# Identification and prediction of G-quadruplex RNA-binding proteins with roles in transcription and phase separation

**DOI:** 10.1101/2023.04.01.535204

**Authors:** Johanna Luige, Alexandros Armaos, Gian Gaetano Tartaglia, Ulf Andersson Vang Ørom

**Author notes:** Co-corresponding authors, Correspondence to (GGT) or (UAVØ). These authors contributed equally (Johanna Luige, Alexandros Armaos).

## Abstract

RNA-binding proteins are central for many biological processes and their large-scale identification has demonstrated a broad range of functions. RNA G-quadruplexes are important regulatory elements occurring in both coding and non-coding transcripts, yet our knowledge of their structure-based interactions is limited. Here starting from theoretical prediictions, we show experimentally that a large number of chromatin-binding proteins bind to RNA G-quadruplexes and we classify these based on their RNA G-quadruplex-binding potential. Combining experimental identification of nuclear RNA G-quadruplex-binding proteins with computational analysis, we create a prediction tool that can assign probability score for a protein that it binds RNA G-quadruplexes. We show that predicted G-quadruplex RNA-binding proteins exhibit high degree of protein disorder and hydrophilicity, and suggest involvement in both transcription and phase-separation into membrane-less organelles, particularly the nucleolus. Finally, we present this tool as a web application for estimating RNA G4-binding propensity for proteins of interest at http://service.tartaglialab.com/new_submission/clever_G4_classifier.

## Supplementary Table 1 for "Identification and prediction of G-quadruplex RNA-binding proteins with roles in transcription and phase separation"

```
AATF Q9NY61 226 276 0.18 -2.80 1.41625 2.98
AATF Q9NY61 251 301 -1.04 -1.60 1.41625 2.98
AATF Q9NY61 326 376 -0.23 -2.21 1.41625 2.98
AATF Q9NY61 351 401 0.03 -2.29 1.41625 2.98
AATF Q9NY61 376 426 -1.26 -1.48 1.41625 2.98
AATF Q9NY61 401 451 -0.22 -1.73 1.41625 2.98
AATF Q9NY61 476 526 -0.85 -1.88 1.41625 2.98
AATF Q9NY61 501 551 -0.83 -1.56 1.41625 2.98
ADAR P55265 1 51 0.03 -2.18 1.08704 4.04
ADAR P55265 1026 1076 -1.41 -0.89 1.08704 4.04
ADAR P55265 1051 1101 1.05 -2.91 1.08704 4.04
ADAR P55265 1076 1126 -0.92 -1.49 1.08704 4.04
ADAR P55265 1101 1151 -1.56 -0.46 1.08704 4.04
ADAR P55265 1126 1176 -1.06 -0.75 1.08704 4.04
ADAR P55265 1151 1201 0.03 -2.22 1.08704 4.04
ADAR P55265 1176 1226 -0.40 -1.93 1.08704 4.04
ADAR P55265 151 201 -1.22 -1.19 1.08704 4.04
ADAR P55265 176 226 -0.09 -1.82 1.08704 4.04
ADAR P55265 26 76 -1.88 -1.33 1.08704 4.04
ADAR P55265 326 376 0.23 -1.88 1.08704 4.04
ADAR P55265 351 401 -0.91 -1.17 1.08704 4.04
ADAR P55265 51 101 -0.27 -1.02 1.08704 4.04
ADAR P55265 526 576 -1.16 -1.94 1.08704 4.04
ADAR P55265 601 651 -1.35 -1.01 1.08704 4.04
ADAR P55265 626 676 0.65 -3.39 1.08704 4.04
ADAR P55265 726 776 -0.75 -1.78 1.08704 4.04
ADAR P55265 751 801 -0.66 -1.73 1.08704 4.04
ADAR P55265 76 126 -0.28 -0.97 1.08704 4.04
ADAR P55265 776 826 -0.40 -2.45 1.08704 4.04
ADAR P55265 801 851 -0.72 -1.56 1.08704 4.04
ADAR P55265 826 876 0.39 -2.77 1.08704 4.04
ADAR P55265 851 901 -1.87 -1.09 1.08704 4.04
ADAR P55265 901 951 -0.75 -1.66 1.08704 4.04
ADAR P55265 926 976 -0.28 -2.17 1.08704 4.04
ADAR P55265 951 1001 -0.33 -1.48 1.08704 4.04
AKAP8 O43823 176 226 -0.42 -1.10 1.159 2.46
AKAP8 O43823 251 301 0.42 -1.42 1.159 2.46
AKAP8 O43823 276 326 -1.19 -0.69 1.159 2.46
AKAP8 O43823 351 401 -0.30 -2.72 1.159 2.46
AKAP8 O43823 376 426 -1.63 -0.93 1.159 2.46
AKAP8 O43823 401 451 0.01 -2.45 1.159 2.46
AKAP8 O43823 426 476 -0.58 -2.27 1.159 2.46
AKAP8 O43823 451 501 -0.36 -1.83 1.159 2.46
AKAP8 O43823 476 526 -0.34 -1.81 1.159 2.46
AKAP8 O43823 501 551 -1.04 -1.80 1.159 2.46
AKAP8L Q9ULX6 151 201 0.85 -2.20 1.014 3.05
AKAP8L Q9ULX6 176 226 -0.36 -1.39 1.014 3.05
AKAP8L Q9ULX6 201 251 -0.84 -0.94 1.014 3.05
AKAP8L Q9ULX6 226 276 0.22 -1.55 1.014 3.05
AKAP8L Q9ULX6 251 301 -1.01 -1.18 1.014 3.05
AKAP8L Q9ULX6 351 401 -0.95 -1.21 1.014 3.05
AKAP8L Q9ULX6 376 426 -1.50 -0.56 1.014 3.05
AKAP8L Q9ULX6 401 451 0.05 -2.28 1.014 3.05
AKAP8L Q9ULX6 476 526 -0.15 -2.31 1.014 3.05
AKAP8L Q9ULX6 501 551 -1.20 -1.41 1.014 3.05
ALYREF Q86V81 1 51 2.72 -3.43 1.4 6.15
ALYREF Q86V81 126 176 -1.30 -0.13 1.4 6.15
ALYREF Q86V81 151 201 -0.01 -1.70 1.4 6.15
ALYREF Q86V81 176 226 1.13 -2.09 1.4 6.15
ALYREF Q86V81 201 251 -0.43 -0.84 1.4 6.15
ALYREF Q86V81 26 76 -1.06 -0.74 1.4 6.15
ALYREF Q86V81 51 101 -0.84 -0.66 1.4 6.15
API5 Q9BZZ5 351 401 -0.95 -2.05 1.406 4.68
API5 Q9BZZ5 376 426 -1.67 -1.15 1.406 4.68
API5 Q9BZZ5 401 451 1.12 -3.56 1.406 4.68
API5 Q9BZZ5 426 476 -1.18 -1.01 1.406 4.68
API5 Q9BZZ5 451 501 0.20 -1.74 1.406 4.68
AQR O60306 1 51 -0.08 -2.56 0.845909 2.74
AQR O60306 1001 1051 -0.20 -2.13 0.845909 2.74
AQR O60306 1076 1126 -0.78 -1.31 0.845909 2.74
AQR O60306 1101 1151 -0.54 -1.61 0.845909 2.74
AQR O60306 1126 1176 -0.20 -1.58 0.845909 2.74
AQR O60306 1201 1251 0.03 -1.64 0.845909 2.74
AQR O60306 1226 1276 0.54 -2.20 0.845909 2.74
AQR O60306 1251 1301 -1.10 -1.43 0.845909 2.74
AQR O60306 1276 1326 -0.83 -1.74 0.845909 2.74
AQR O60306 1301 1351 -0.47 -1.47 0.845909 2.74
AQR O60306 1326 1376 -1.09 -0.96 0.845909 2.74
AQR O60306 151 201 -1.38 -1.49 0.845909 2.74
AQR O60306 176 226 -0.71 -2.00 0.845909 2.74
AQR O60306 201 251 -0.99 -1.27 0.845909 2.74
AQR O60306 26 76 -1.92 -1.62 0.845909 2.74
AQR O60306 501 551 -0.45 -2.47 0.845909 2.74
AQR O60306 526 576 -1.80 -0.69 0.845909 2.74
AQR O60306 551 601 0.20 -1.66 0.845909 2.74
AQR O60306 576 626 -0.62 -1.52 0.845909 2.74
AQR O60306 751 801 -1.13 -2.49 0.845909 2.74
AQR O60306 76 126 -1.29 -1.04 0.845909 2.74
AQR O60306 776 826 -1.31 0.15 0.845909 2.74
BCLAF1 Q9NYF8 1 51 -0.21 -1.21 1.24696 5.6
BCLAF1 Q9NYF8 101 151 -0.54 -0.86 1.24696 5.6
BCLAF1 Q9NYF8 126 176 -0.29 -1.51 1.24696 5.6
BCLAF1 Q9NYF8 251 301 0.39 -1.70 1.24696 5.6
BCLAF1 Q9NYF8 26 76 -0.90 -0.23 1.24696 5.6
BCLAF1 Q9NYF8 276 326 -1.45 -0.21 1.24696 5.6
BCLAF1 Q9NYF8 301 351 -0.29 -1.68 1.24696 5.6
BCLAF1 Q9NYF8 426 476 -0.90 -1.46 1.24696 5.6
BCLAF1 Q9NYF8 501 551 -0.45 -1.87 1.24696 5.6
BCLAF1 Q9NYF8 51 101 0.89 -1.60 1.24696 5.6
BCLAF1 Q9NYF8 526 576 -0.08 -2.45 1.24696 5.6
BCLAF1 Q9NYF8 551 601 -1.63 -0.90 1.24696 5.6
BCLAF1 Q9NYF8 576 626 0.02 -2.52 1.24696 5.6
BCLAF1 Q9NYF8 626 676 0.50 -2.84 1.24696 5.6
BCLAF1 Q9NYF8 651 701 -1.87 -0.85 1.24696 5.6
BCLAF1 Q9NYF8 676 726 0.40 -2.34 1.24696 5.6
BCLAF1 Q9NYF8 701 751 -1.11 -0.76 1.24696 5.6
BCLAF1 Q9NYF8 726 776 1.50 -4.10 1.24696 5.6
BCLAF1 Q9NYF8 76 126 -0.34 -0.86 1.24696 5.6
BCLAF1 Q9NYF8 776 826 0.99 -1.95 1.24696 5.6
BCLAF1 Q9NYF8 801 851 -1.68 -0.33 1.24696 5.6
BCLAF1 Q9NYF8 826 876 -0.23 -1.55 1.24696 5.6
BCLAF1 Q9NYF8 851 901 0.37 -1.81 1.24696 5.6
BDP1 A6H8Y1 1 51 0.58 -1.87 1.30172 4.5
BDP1 A6H8Y1 101 151 -0.40 -1.88 1.30172 4.5
BDP1 A6H8Y1 126 176 -2.64 0.07 1.30172 4.5
BDP1 A6H8Y1 1401 1451 -0.25 -2.53 1.30172 4.5
BDP1 A6H8Y1 1426 1476 -1.07 -1.27 1.30172 4.5
BDP1 A6H8Y1 151 201 0.89 -2.77 1.30172 4.5
BDP1 A6H8Y1 1551 1601 1.10 -3.40 1.30172 4.5
BDP1 A6H8Y1 1576 1626 -1.82 -1.11 1.30172 4.5
BDP1 A6H8Y1 1651 1701 0.23 -2.25 1.30172 4.5
BDP1 A6H8Y1 1676 1726 -1.61 -1.08 1.30172 4.5
BDP1 A6H8Y1 176 226 -1.53 -0.96 1.30172 4.5
BDP1 A6H8Y1 1801 1851 -0.21 -1.51 1.30172 4.5
BDP1 A6H8Y1 1826 1876 -0.35 -1.69 1.30172 4.5
BDP1 A6H8Y1 2051 2101 -0.01 -3.02 1.30172 4.5
BDP1 A6H8Y1 2076 2126 -0.31 -1.77 1.30172 4.5
BDP1 A6H8Y1 2351 2401 -0.25 -2.19 1.30172 4.5
BDP1 A6H8Y1 2476 2526 0.60 -2.43 1.30172 4.5
BDP1 A6H8Y1 2501 2551 -0.89 -2.06 1.30172 4.5
BDP1 A6H8Y1 2526 2576 -0.73 -1.69 1.30172 4.5
BDP1 A6H8Y1 301 351 -0.50 -2.01 1.30172 4.5
BDP1 A6H8Y1 326 376 -0.74 -2.36 1.30172 4.5
BDP1 A6H8Y1 351 401 -1.71 -1.31 1.30172 4.5
BDP1 A6H8Y1 376 426 0.37 -2.36 1.30172 4.5
BDP1 A6H8Y1 451 501 -0.62 -1.15 1.30172 4.5
BDP1 A6H8Y1 601 651 -0.02 -1.40 1.30172 4.5
BDP1 A6H8Y1 626 676 -1.14 -1.42 1.30172 4.5
BDP1 A6H8Y1 676 726 0.89 -3.23 1.30172 4.5
BDP1 A6H8Y1 776 826 -0.90 -1.28 1.30172 4.5
BDP1 A6H8Y1 801 851 -1.51 -0.37 1.30172 4.5
BLTP2 Q14667 1 51 0.40 -3.07 1.189 5.31
BLTP2 Q14667 1001 1051 -0.39 -1.70 1.189 5.31
BLTP2 Q14667 1026 1076 0.68 -2.72 1.189 5.31
BLTP2 Q14667 1051 1101 -2.47 0.21 1.189 5.31
BLTP2 Q14667 1226 1276 -0.89 -1.25 1.189 5.31
BLTP2 Q14667 1251 1301 -0.62 -0.79 1.189 5.31
BLTP2 Q14667 126 176 -0.95 -1.56 1.189 5.31
BLTP2 Q14667 1276 1326 -0.29 -1.31 1.189 5.31
BLTP2 Q14667 1301 1351 -0.97 -1.25 1.189 5.31
BLTP2 Q14667 1326 1376 0.40 -2.28 1.189 5.31
BLTP2 Q14667 1451 1501 -0.96 -1.40 1.189 5.31
BLTP2 Q14667 1476 1526 0.34 -2.29 1.189 5.31
BLTP2 Q14667 1501 1551 -0.63 -1.19 1.189 5.31
BLTP2 Q14667 1776 1826 -0.59 -2.19 1.189 5.31
BLTP2 Q14667 1851 1901 -0.47 -2.75 1.189 5.31
BLTP2 Q14667 1876 1926 -0.97 -1.92 1.189 5.31
BLTP2 Q14667 1951 2001 0.40 -2.09 1.189 5.31
BLTP2 Q14667 1976 2026 -1.43 -1.02 1.189 5.31
BLTP2 Q14667 2051 2101 0.35 -2.65 1.189 5.31
BLTP2 Q14667 2076 2126 -2.03 -0.34 1.189 5.31
BLTP2 Q14667 2151 2201 -1.24 -1.86 1.189 5.31
BLTP2 Q14667 2176 2226 -2.12 -0.14 1.189 5.31
BLTP2 Q14667 26 76 -1.00 -1.70 1.189 5.31
BLTP2 Q14667 276 326 -0.75 -1.42 1.189 5.31
BLTP2 Q14667 376 426 -0.30 -2.38 1.189 5.31
BLTP2 Q14667 401 451 -0.19 -2.23 1.189 5.31
BLTP2 Q14667 526 576 0.46 -2.44 1.189 5.31
BLTP2 Q14667 801 851 -1.00 -1.35 1.189 5.31
BLTP2 Q14667 901 951 -1.06 -1.57 1.189 5.31
BLTP2 Q14667 926 976 1.43 -3.88 1.189 5.31
BMS1 Q14692 1 51 -1.01 -1.30 1.3187 3.93
BMS1 Q14692 1001 1051 -0.69 -2.31 1.3187 3.93
BMS1 Q14692 101 151 0.08 -2.54 1.3187 3.93
BMS1 Q14692 1026 1076 -1.00 -1.67 1.3187 3.93
BMS1 Q14692 1051 1101 -0.45 -1.40 1.3187 3.93
BMS1 Q14692 1101 1151 -0.23 -2.34 1.3187 3.93
BMS1 Q14692 1126 1176 -1.30 -1.43 1.3187 3.93
BMS1 Q14692 1151 1201 -0.98 -1.47 1.3187 3.93
BMS1 Q14692 1176 1226 -1.02 -1.19 1.3187 3.93
BMS1 Q14692 1201 1251 -0.29 -2.52 1.3187 3.93
BMS1 Q14692 1226 1276 -0.88 -2.56 1.3187 3.93
BMS1 Q14692 151 201 0.79 -3.14 1.3187 3.93
BMS1 Q14692 176 226 -0.80 -1.61 1.3187 3.93
BMS1 Q14692 201 251 -0.75 -1.56 1.3187 3.93
BMS1 Q14692 251 301 -0.01 -2.41 1.3187 3.93
BMS1 Q14692 26 76 0.03 -2.10 1.3187 3.93
BMS1 Q14692 276 326 -0.71 -1.75 1.3187 3.93
BMS1 Q14692 51 101 -0.32 -2.01 1.3187 3.93
BMS1 Q14692 76 126 -0.60 -1.44 1.3187 3.93
BMS1 Q14692 901 951 -1.38 -0.57 1.3187 3.93
BMS1 Q14692 926 976 -0.25 -1.61 1.3187 3.93
BMS1 Q14692 951 1001 0.47 -2.28 1.3187 3.93
BMS1 Q14692 976 1026 -1.09 -1.51 1.3187 3.93
BRIX1 Q8TDN6 1 51 -2.01 -0.46 0.983 4.14
BRIX1 Q8TDN6 101 151 0.04 -2.55 0.983 4.14
BRIX1 Q8TDN6 151 201 -2.41 0.20 0.983 4.14
BRIX1 Q8TDN6 226 276 1.11 -3.03 0.983 4.14
BRIX1 Q8TDN6 251 301 -1.92 -0.31 0.983 4.14
BRIX1 Q8TDN6 26 76 0.01 -2.42 0.983 4.14
BRIX1 Q8TDN6 276 326 -0.56 -1.95 0.983 4.14
BRIX1 Q8TDN6 301 351 -0.94 -1.88 0.983 4.14
BRIX1 Q8TDN6 51 101 -0.35 -2.08 0.983 4.14
BRIX1 Q8TDN6 76 126 -0.22 -2.60 0.983 4.14
BYSL Q13895 1 51 0.01 -2.71 1.336 2.91
BYSL Q13895 176 226 -0.54 -1.69 1.336 2.91
BYSL Q13895 201 251 -0.71 -2.02 1.336 2.91
BYSL Q13895 226 276 -0.36 -2.21 1.336 2.91
BYSL Q13895 251 301 -1.52 -0.80 1.336 2.91
BYSL Q13895 26 76 -1.01 -1.68 1.336 2.91
BYSL Q13895 276 326 0.10 -1.87 1.336 2.91
BYSL Q13895 301 351 -1.25 -1.08 1.336 2.91
BYSL Q13895 326 376 -0.31 -1.98 1.336 2.91
BYSL Q13895 351 401 0.04 -2.87 1.336 2.91
CCAR2 Q8N163 1 51 0.27 -1.75 1.343 2.5
CCAR2 Q8N163 101 151 -0.65 -1.93 1.343 2.5
CCAR2 Q8N163 126 176 0.09 -2.41 1.343 2.5
CCAR2 Q8N163 151 201 -0.21 -2.05 1.343 2.5
CCAR2 Q8N163 176 226 -1.27 -0.61 1.343 2.5
CCAR2 Q8N163 201 251 -0.02 -1.75 1.343 2.5
CCAR2 Q8N163 376 426 -0.44 -1.27 1.343 2.5
CCAR2 Q8N163 701 751 -0.79 -1.22 1.343 2.5
CCAR2 Q8N163 76 126 -0.36 -1.89 1.343 2.5
CCAR2 Q8N163 851 901 -0.57 -2.50 1.343 2.5
CCDC137 Q6PK04 1 51 0.35 -1.91 0.981111 2.26
CCDC137 Q6PK04 126 176 -1.01 -1.68 0.981111 2.26
CCDC137 Q6PK04 151 201 -0.78 -2.03 0.981111 2.26
CCDC137 Q6PK04 176 226 -0.22 -2.26 0.981111 2.26
CCDC137 Q6PK04 201 251 0.17 -1.87 0.981111 2.26
CCDC137 Q6PK04 226 276 -1.52 -1.04 0.981111 2.26
CCDC137 Q6PK04 26 76 -1.28 -0.88 0.981111 2.26
CCDC137 Q6PK04 51 101 -0.41 -2.65 0.981111 2.26
CCDC137 Q6PK04 76 126 -1.79 -1.00 0.981111 2.26
CCDC59 Q9P031 1 51 -0.35 -1.50 0.95 2.24
CCDC59 Q9P031 151 201 -1.45 -1.75 0.95 2.24
CCDC59 Q9P031 176 226 -1.31 -1.47 0.95 2.24
CCDC59 Q9P031 26 76 -0.76 -1.66 0.95 2.24
CCDC59 Q9P031 51 101 -0.42 -2.66 0.95 2.24
CEBPZ Q03701 1001 1051 -0.60 -2.10 1.35316 3.44
CEBPZ Q03701 101 151 0.67 -2.77 1.35316 3.44
CEBPZ Q03701 126 176 -0.03 -2.26 1.35316 3.44
CEBPZ Q03701 176 226 -1.21 -1.36 1.35316 3.44
CEBPZ Q03701 201 251 0.08 -2.61 1.35316 3.44
CEBPZ Q03701 226 276 -1.46 -1.32 1.35316 3.44
CEBPZ Q03701 276 326 -0.85 -2.20 1.35316 3.44
CEBPZ Q03701 301 351 -0.36 -2.34 1.35316 3.44
CEBPZ Q03701 401 451 -0.20 -2.11 1.35316 3.44
CEBPZ Q03701 426 476 -1.89 -0.61 1.35316 3.44
CEBPZ Q03701 451 501 -0.95 -0.59 1.35316 3.44
CEBPZ Q03701 526 576 0.53 -2.47 1.35316 3.44
CEBPZ Q03701 551 601 -1.71 -0.77 1.35316 3.44
CEBPZ Q03701 576 626 0.18 -2.07 1.35316 3.44
CEBPZ Q03701 676 726 -0.17 -1.67 1.35316 3.44
CEBPZ Q03701 726 776 -0.41 -1.54 1.35316 3.44
CEBPZ Q03701 751 801 -0.32 -1.83 1.35316 3.44
CEBPZ Q03701 776 826 -1.17 -1.85 1.35316 3.44
CEBPZ Q03701 926 976 0.57 -2.54 1.35316 3.44
CELF1 Q92879 101 151 -1.12 -0.71 0.692857 2.66
CELF1 Q92879 126 176 0.42 -2.24 0.692857 2.66
CELF1 Q92879 151 201 -0.06 -2.50 0.692857 2.66
CELF1 Q92879 176 226 -1.89 -1.27 0.692857 2.66
CELF1 Q92879 426 476 0.04 -1.92 0.692857 2.66
CELF1 Q92879 51 101 -1.74 -1.17 0.692857 2.66
CELF1 Q92879 76 126 -1.47 -0.86 0.692857 2.66
CELF2 O95319 101 151 -1.46 -1.02 1.40375 6.42
CELF2 O95319 126 176 -0.60 -1.30 1.40375 6.42
CELF2 O95319 151 201 -0.26 -1.32 1.40375 6.42
CELF2 O95319 176 226 -0.12 -2.34 1.40375 6.42
CELF2 O95319 201 251 -1.24 -1.58 1.40375 6.42
CELF2 O95319 451 501 -0.51 -1.32 1.40375 6.42
CELF2 O95319 51 101 2.32 -4.10 1.40375 6.42
CELF2 O95319 76 126 -1.46 -1.58 1.40375 6.42
CHERP Q8IWX8 176 226 -1.71 -0.19 0.63 1.58
CHERP Q8IWX8 201 251 -0.62 -1.64 0.63 1.58
CHERP Q8IWX8 226 276 -0.91 -1.52 0.63 1.58
CHERP Q8IWX8 501 551 -0.43 -0.94 0.63 1.58
CHERP Q8IWX8 526 576 -0.81 -0.88 0.63 1.58
CHERP Q8IWX8 676 726 -0.36 -1.94 0.63 1.58
CHERP Q8IWX8 701 751 -0.38 -1.93 0.63 1.58
CHERP Q8IWX8 726 776 -0.05 -0.71 0.63 1.58
CHERP Q8IWX8 751 801 0.20 -1.03 0.63 1.58
CHERP Q8IWX8 776 826 -0.35 -0.88 0.63 1.58
CHERP Q8IWX8 801 851 -0.41 -1.10 0.63 1.58
CHTOP Q9Y3Y2 1 51 0.07 -2.59 1.1575 2.66
CHTOP Q9Y3Y2 101 151 -0.76 -0.71 1.1575 2.66
CHTOP Q9Y3Y2 126 176 0.59 -1.99 1.1575 2.66
CHTOP Q9Y3Y2 151 201 -0.67 -0.18 1.1575 2.66
CHTOP Q9Y3Y2 176 226 -0.83 -0.43 1.1575 2.66
CHTOP Q9Y3Y2 26 76 -0.30 -2.22 1.1575 2.66
CHTOP Q9Y3Y2 51 101 -0.49 -2.29 1.1575 2.66
CHTOP Q9Y3Y2 76 126 -0.17 -1.41 1.1575 2.66
CIRBP Q14011 101 151 -0.67 -0.32 1.15333 1.95
CIRBP Q14011 51 101 0.11 -1.75 1.15333 1.95
CIRBP Q14011 76 126 0.75 -1.20 1.15333 1.95
CPSF4 O95639 101 151 0.51 -2.54 1.25286 3.05
CPSF4 O95639 126 176 -0.51 -1.02 1.25286 3.05
CPSF4 O95639 151 201 -1.02 -1.04 1.25286 3.05
CPSF4 O95639 176 226 -0.19 -1.59 1.25286 3.05
CPSF4 O95639 201 251 0.09 -1.89 1.25286 3.05
CPSF4 O95639 26 76 0.28 -2.46 1.25286 3.05
CPSF4 O95639 51 101 -1.54 -0.61 1.25286 3.05
CSTF2 P33240 151 201 -1.50 -1.29 1.35125 4.19
CSTF2 P33240 176 226 1.10 -3.09 1.35125 4.19
CSTF2 P33240 276 326 -0.65 -1.48 1.35125 4.19
CSTF2 P33240 376 426 0.82 -2.64 1.35125 4.19
CSTF2 P33240 401 451 -2.06 -1.48 1.35125 4.19
CSTF2 P33240 426 476 -1.58 -1.20 1.35125 4.19
CSTF2 P33240 451 501 1.59 -2.40 1.35125 4.19
CSTF2 P33240 476 526 -1.15 -0.66 1.35125 4.19
CSTF2T Q9H0L4 151 201 -1.43 -1.36 0.71875 2.38
CSTF2T Q9H0L4 176 226 0.39 -1.99 0.71875 2.38
CSTF2T Q9H0L4 201 251 -0.20 -0.84 0.71875 2.38
CSTF2T Q9H0L4 226 276 -0.25 -1.59 0.71875 2.38
CSTF2T Q9H0L4 276 326 -1.51 -0.39 0.71875 2.38
CSTF2T Q9H0L4 351 401 -0.62 -1.26 0.71875 2.38
CSTF2T Q9H0L4 451 501 0.42 -1.33 0.71875 2.38
CSTF2T Q9H0L4 476 526 -0.59 -0.78 0.71875 2.38
DAZAP1 Q96EP5 101 151 -0.90 -1.48 0.99875 2.73
DAZAP1 Q96EP5 176 226 0.65 -2.08 0.99875 2.73
DAZAP1 Q96EP5 201 251 -0.48 -0.85 0.99875 2.73
DAZAP1 Q96EP5 226 276 0.45 -1.58 0.99875 2.73
DAZAP1 Q96EP5 251 301 -0.72 -0.41 0.99875 2.73
DAZAP1 Q96EP5 26 76 -0.19 -2.10 0.99875 2.73
DAZAP1 Q96EP5 51 101 0.24 -1.92 0.99875 2.73
DAZAP1 Q96EP5 76 126 -1.52 -0.04 0.99875 2.73
DCAF13 Q9NV06 1 51 0.04 -2.37 0.966 2.41
DCAF13 Q9NV06 201 251 -0.56 -1.54 0.966 2.41
DCAF13 Q9NV06 26 76 -1.53 -1.19 0.966 2.41
DCAF13 Q9NV06 276 326 -0.33 -1.90 0.966 2.41
DCAF13 Q9NV06 301 351 -0.16 -1.77 0.966 2.41
DCAF13 Q9NV06 326 376 -1.43 -1.06 0.966 2.41
DCAF13 Q9NV06 351 401 -0.62 -1.99 0.966 2.41
DCAF13 Q9NV06 376 426 -0.90 -0.81 0.966 2.41
DCAF13 Q9NV06 51 101 -0.42 -1.34 0.966 2.41
DCAF13 Q9NV06 76 126 0.02 -1.58 0.966 2.41
DDX17 Q92841 101 151 -2.38 -0.81 1.13231 5.46
DDX17 Q92841 251 301 1.41 -3.13 1.13231 5.46
DDX17 Q92841 276 326 -1.30 -1.38 1.13231 5.46
DDX17 Q92841 401 451 0.52 -3.14 1.13231 5.46
DDX17 Q92841 426 476 -0.76 -1.03 1.13231 5.46
DDX17 Q92841 501 551 -1.89 -0.37 1.13231 5.46
DDX17 Q92841 51 101 -0.12 -1.77 1.13231 5.46
DDX17 Q92841 526 576 1.59 -3.87 1.13231 5.46
DDX17 Q92841 551 601 -1.40 -0.03 1.13231 5.46
DDX17 Q92841 576 626 -0.22 -1.19 1.13231 5.46
DDX17 Q92841 651 701 0.05 -1.38 1.13231 5.46
DDX17 Q92841 676 726 -1.32 -0.41 1.13231 5.46
DDX17 Q92841 76 126 0.16 -1.87 1.13231 5.46
DDX18 Q9NVP1 1 51 -0.30 -2.20 1.5 3.66
DDX18 Q9NVP1 101 151 -1.31 -1.73 1.5 3.66
DDX18 Q9NVP1 201 251 -0.91 -1.50 1.5 3.66
DDX18 Q9NVP1 226 276 0.41 -3.25 1.5 3.66
DDX18 Q9NVP1 251 301 -0.49 -2.41 1.5 3.66
DDX18 Q9NVP1 26 76 -0.72 -1.65 1.5 3.66
DDX18 Q9NVP1 276 326 -1.00 -1.40 1.5 3.66
DDX18 Q9NVP1 351 401 -1.24 -1.53 1.5 3.66
DDX18 Q9NVP1 376 426 0.02 -2.56 1.5 3.66
DDX18 Q9NVP1 401 451 -0.59 -2.63 1.5 3.66
DDX18 Q9NVP1 426 476 -0.51 -1.87 1.5 3.66
DDX18 Q9NVP1 501 551 -0.82 -1.11 1.5 3.66
DDX18 Q9NVP1 51 101 -0.10 -2.17 1.5 3.66
DDX18 Q9NVP1 551 601 -0.60 -2.46 1.5 3.66
DDX18 Q9NVP1 576 626 -0.52 -1.80 1.5 3.66
DDX18 Q9NVP1 601 651 0.47 -2.93 1.5 3.66
DDX18 Q9NVP1 76 126 -0.89 -1.40 1.5 3.66
DDX21 Q9NR30 101 151 -1.42 -1.73 1.38857 3.98
DDX21 Q9NR30 201 251 -0.45 -1.95 1.38857 3.98
DDX21 Q9NR30 226 276 -0.64 -2.17 1.38857 3.98
DDX21 Q9NR30 251 301 -1.90 -0.19 1.38857 3.98
DDX21 Q9NR30 276 326 0.38 -1.63 1.38857 3.98
DDX21 Q9NR30 376 426 -1.58 -1.38 1.38857 3.98
DDX21 Q9NR30 401 451 0.78 -3.20 1.38857 3.98
DDX21 Q9NR30 451 501 -0.19 -1.87 1.38857 3.98
DDX21 Q9NR30 51 101 -0.22 -2.58 1.38857 3.98
DDX21 Q9NR30 526 576 -2.53 -0.66 1.38857 3.98
DDX21 Q9NR30 551 601 -0.15 -2.27 1.38857 3.98
DDX21 Q9NR30 701 751 0.71 -2.38 1.38857 3.98
DDX21 Q9NR30 726 776 0.42 -1.83 1.38857 3.98
DDX21 Q9NR30 76 126 -0.14 -2.53 1.38857 3.98
DDX24 Q9GZR7 1 51 -1.25 -0.68 0.92 3.11
DDX24 Q9GZR7 151 201 -1.06 -1.31 0.92 3.11
DDX24 Q9GZR7 176 226 -0.16 -2.21 0.92 3.11
DDX24 Q9GZR7 201 251 -1.50 -0.94 0.92 3.11
DDX24 Q9GZR7 226 276 -0.86 -1.13 0.92 3.11
DDX24 Q9GZR7 376 426 -1.59 -1.05 0.92 3.11
DDX24 Q9GZR7 401 451 0.24 -2.50 0.92 3.11
DDX24 Q9GZR7 426 476 -1.07 -1.48 0.92 3.11
DDX24 Q9GZR7 476 526 0.27 -2.52 0.92 3.11
DDX24 Q9GZR7 501 551 -1.46 -1.04 0.92 3.11
DDX24 Q9GZR7 526 576 -0.01 -2.41 0.92 3.11
DDX24 Q9GZR7 576 626 -0.87 -1.07 0.92 3.11
DDX24 Q9GZR7 601 651 -1.00 -1.12 0.92 3.11
DDX24 Q9GZR7 626 676 -0.40 -1.99 0.92 3.11
DDX24 Q9GZR7 651 701 0.21 -2.11 0.92 3.11
DDX24 Q9GZR7 676 726 -1.62 -1.48 0.92 3.11
DDX24 Q9GZR7 701 751 -1.09 -1.27 0.92 3.11
DDX24 Q9GZR7 776 826 0.29 -2.82 0.92 3.11
DDX24 Q9GZR7 801 851 -0.41 -1.69 0.92 3.11
DDX27 Q96GQ7 101 151 -1.05 -1.94 1.19944 4.84
DDX27 Q96GQ7 226 276 0.19 -2.10 1.19944 4.84
DDX27 Q96GQ7 251 301 -0.91 -1.56 1.19944 4.84
DDX27 Q96GQ7 276 326 -0.68 -1.20 1.19944 4.84
DDX27 Q96GQ7 301 351 -1.14 -0.84 1.19944 4.84
DDX27 Q96GQ7 401 451 -0.31 -1.66 1.19944 4.84
DDX27 Q96GQ7 426 476 -0.94 -1.70 1.19944 4.84
DDX27 Q96GQ7 451 501 -0.52 -1.66 1.19944 4.84
DDX27 Q96GQ7 501 551 -0.65 -1.95 1.19944 4.84
DDX27 Q96GQ7 526 576 1.43 -3.41 1.19944 4.84
DDX27 Q96GQ7 551 601 -2.60 -0.68 1.19944 4.84
DDX27 Q96GQ7 576 626 -1.02 -1.93 1.19944 4.84
DDX27 Q96GQ7 626 676 -0.56 -2.63 1.19944 4.84
DDX27 Q96GQ7 651 701 -0.53 -2.66 1.19944 4.84
DDX27 Q96GQ7 676 726 -2.06 -1.08 1.19944 4.84
DDX27 Q96GQ7 701 751 0.69 -2.88 1.19944 4.84
DDX27 Q96GQ7 726 776 -0.62 -2.10 1.19944 4.84
DDX27 Q96GQ7 76 126 -0.92 -1.81 1.19944 4.84
DDX39B Q13838 101 151 -0.92 -1.21 0.658333 2.29
DDX39B Q13838 126 176 -1.50 -0.42 0.658333 2.29
DDX39B Q13838 151 201 0.25 -2.04 0.658333 2.29
DDX39B Q13838 176 226 -1.00 -1.94 0.658333 2.29
DDX39B Q13838 301 351 -0.33 -1.48 0.658333 2.29
DDX39B Q13838 326 376 -1.08 -1.44 0.658333 2.29
DDX5 P17844 1 51 0.24 -2.11 1.13308 4.29
DDX5 P17844 151 201 -1.90 0.18 1.13308 4.29
DDX5 P17844 176 226 0.90 -2.04 1.13308 4.29
DDX5 P17844 26 76 -1.79 -1.51 1.13308 4.29
DDX5 P17844 326 376 0.90 -3.39 1.13308 4.29
DDX5 P17844 351 401 -1.09 -1.19 1.13308 4.29
DDX5 P17844 426 476 -1.51 -0.97 1.13308 4.29
DDX5 P17844 451 501 0.44 -2.70 1.13308 4.29
DDX5 P17844 476 526 -0.50 -1.40 1.13308 4.29
DDX5 P17844 501 551 -0.77 -1.45 1.13308 4.29
DDX5 P17844 51 101 0.31 -2.64 1.13308 4.29
DDX5 P17844 526 576 -0.09 -1.57 1.13308 4.29
DDX5 P17844 76 126 -1.71 -0.51 1.13308 4.29
DDX50 Q9BQ39 151 201 -0.30 -2.21 0.841429 3.75
DDX50 Q9BQ39 176 226 -0.84 -1.72 0.841429 3.75
DDX50 Q9BQ39 201 251 -1.62 -0.83 0.841429 3.75
DDX50 Q9BQ39 226 276 0.67 -2.01 0.841429 3.75
DDX50 Q9BQ39 26 76 -1.01 -1.80 0.841429 3.75
DDX50 Q9BQ39 326 376 -2.09 -0.52 0.841429 3.75
DDX50 Q9BQ39 351 401 0.23 -2.38 0.841429 3.75
DDX50 Q9BQ39 401 451 -0.72 -1.37 0.841429 3.75
DDX50 Q9BQ39 476 526 -1.98 -0.27 0.841429 3.75
DDX50 Q9BQ39 501 551 -0.87 -1.43 0.841429 3.75
DDX50 Q9BQ39 51 101 -0.72 -2.02 0.841429 3.75
DDX50 Q9BQ39 651 701 1.13 -2.62 0.841429 3.75
DDX50 Q9BQ39 676 726 -0.21 -0.48 0.841429 3.75
DDX50 Q9BQ39 76 126 -0.87 -1.32 0.841429 3.75
DDX52 Q9Y2R4 1 51 -0.62 -1.56 1.27 4.72
DDX52 Q9Y2R4 101 151 -0.69 -2.16 1.27 4.72
DDX52 Q9Y2R4 126 176 -0.22 -2.20 1.27 4.72
DDX52 Q9Y2R4 201 251 -0.87 -1.70 1.27 4.72
DDX52 Q9Y2R4 226 276 -0.69 -2.01 1.27 4.72
DDX52 Q9Y2R4 251 301 -0.42 -2.10 1.27 4.72
DDX52 Q9Y2R4 26 76 1.00 -3.72 1.27 4.72
DDX52 Q9Y2R4 326 376 -0.92 -1.37 1.27 4.72
DDX52 Q9Y2R4 451 501 -0.86 -1.66 1.27 4.72
DDX52 Q9Y2R4 476 526 0.52 -2.40 1.27 4.72
DDX52 Q9Y2R4 501 551 -0.96 -2.24 1.27 4.72
DDX52 Q9Y2R4 51 101 -2.11 -0.68 1.27 4.72
DDX52 Q9Y2R4 526 576 -1.43 -1.20 1.27 4.72
DDX52 Q9Y2R4 76 126 -0.83 -1.88 1.27 4.72
DDX54 Q8TDD1 1 51 0.29 -2.65 0.98 4.14
DDX54 Q8TDD1 101 151 -1.10 -0.81 0.98 4.14
DDX54 Q8TDD1 126 176 -0.62 -1.27 0.98 4.14
DDX54 Q8TDD1 151 201 -0.84 -1.51 0.98 4.14
DDX54 Q8TDD1 351 401 -0.18 -1.60 0.98 4.14
DDX54 Q8TDD1 376 426 -0.85 -1.38 0.98 4.14
DDX54 Q8TDD1 401 451 0.67 -2.86 0.98 4.14
DDX54 Q8TDD1 426 476 -1.97 -0.72 0.98 4.14
DDX54 Q8TDD1 501 551 -0.46 -1.20 0.98 4.14
DDX54 Q8TDD1 51 101 -1.05 -0.36 0.98 4.14
DDX54 Q8TDD1 526 576 -1.66 -1.00 0.98 4.14
DDX54 Q8TDD1 551 601 0.86 -2.70 0.98 4.14
DDX54 Q8TDD1 576 626 -1.10 -0.90 0.98 4.14
DDX54 Q8TDD1 651 701 -1.03 -1.29 0.98 4.14
DDX54 Q8TDD1 701 751 0.14 -2.77 0.98 4.14
DDX54 Q8TDD1 726 776 -0.36 -2.29 0.98 4.14
DDX54 Q8TDD1 751 801 -2.00 -0.30 0.98 4.14
DDX54 Q8TDD1 76 126 0.23 -2.06 0.98 4.14
DDX54 Q8TDD1 776 826 1.48 -2.66 0.98 4.14
DDX54 Q8TDD1 801 851 -1.75 -0.65 0.98 4.14
DDX54 Q8TDD1 826 876 -0.46 -1.36 0.98 4.14
DHX15 O43143 1 51 -0.18 -1.79 1.46133 3.44
DHX15 O43143 101 151 -0.81 -1.15 1.46133 3.44
DHX15 O43143 126 176 -0.77 -1.65 1.46133 3.44
DHX15 O43143 151 201 0.30 -2.06 1.46133 3.44
DHX15 O43143 276 326 0.17 -2.38 1.46133 3.44
DHX15 O43143 376 426 0.63 -2.81 1.46133 3.44
DHX15 O43143 401 451 -1.62 -0.75 1.46133 3.44
DHX15 O43143 426 476 -1.23 -0.78 1.46133 3.44
DHX15 O43143 451 501 0.80 -2.23 1.46133 3.44
DHX15 O43143 476 526 -1.03 -2.12 1.46133 3.44
DHX15 O43143 51 101 0.84 -2.57 1.46133 3.44
DHX15 O43143 626 676 -0.42 -1.39 1.46133 3.44
DHX15 O43143 651 701 0.10 -2.30 1.46133 3.44
DHX15 O43143 676 726 -1.24 -1.29 1.46133 3.44
DHX15 O43143 76 126 -0.11 -1.22 1.46133 3.44
DHX30 Q7L2E3 1 51 1.96 -3.44 1.77652 5.4
DHX30 Q7L2E3 1001 1051 -0.04 -2.49 1.77652 5.4
DHX30 Q7L2E3 101 151 -0.65 -1.71 1.77652 5.4
DHX30 Q7L2E3 1026 1076 -0.46 -1.19 1.77652 5.4
DHX30 Q7L2E3 1051 1101 -0.13 -2.15 1.77652 5.4
DHX30 Q7L2E3 1126 1176 -0.44 -2.35 1.77652 5.4
DHX30 Q7L2E3 126 176 0.40 -2.42 1.77652 5.4
DHX30 Q7L2E3 226 276 -0.48 -1.79 1.77652 5.4
DHX30 Q7L2E3 251 301 0.28 -2.56 1.77652 5.4
DHX30 Q7L2E3 26 76 -1.58 -1.28 1.77652 5.4
DHX30 Q7L2E3 276 326 -1.46 -1.03 1.77652 5.4
DHX30 Q7L2E3 301 351 -0.49 -1.51 1.77652 5.4
DHX30 Q7L2E3 451 501 -0.46 -1.88 1.77652 5.4
DHX30 Q7L2E3 476 526 -0.81 -1.34 1.77652 5.4
DHX30 Q7L2E3 501 551 -0.10 -1.96 1.77652 5.4
DHX30 Q7L2E3 51 101 -0.17 -2.54 1.77652 5.4
DHX30 Q7L2E3 576 626 1.03 -3.43 1.77652 5.4
DHX30 Q7L2E3 676 726 -1.00 -1.62 1.77652 5.4
DHX30 Q7L2E3 751 801 1.22 -3.00 1.77652 5.4
DHX30 Q7L2E3 76 126 -1.76 -0.82 1.77652 5.4
DHX30 Q7L2E3 776 826 -1.51 -1.00 1.77652 5.4
DHX30 Q7L2E3 851 901 0.20 -2.20 1.77652 5.4
DHX30 Q7L2E3 876 926 0.50 -3.10 1.77652 5.4
DHX8 Q14562 1026 1076 0.69 -2.82 1.0975 3.51
DHX8 Q14562 1051 1101 -1.75 -0.48 1.0975 3.51
DHX8 Q14562 1076 1126 0.28 -1.99 1.0975 3.51
DHX8 Q14562 1101 1151 -0.71 -1.73 1.0975 3.51
DHX8 Q14562 1151 1201 -0.51 -1.95 1.0975 3.51
DHX8 Q14562 151 201 0.38 -2.43 1.0975 3.51
DHX8 Q14562 176 226 -0.15 -1.73 1.0975 3.51
DHX8 Q14562 201 251 -0.80 -1.15 1.0975 3.51
DHX8 Q14562 226 276 -0.76 -1.70 1.0975 3.51
DHX8 Q14562 276 326 -0.79 -1.78 1.0975 3.51
DHX8 Q14562 301 351 -0.97 -1.36 1.0975 3.51
DHX8 Q14562 451 501 -1.39 -1.28 1.0975 3.51
DHX8 Q14562 501 551 -0.86 -1.38 1.0975 3.51
DHX8 Q14562 51 101 -0.71 -1.44 1.0975 3.51
DHX8 Q14562 526 576 -0.59 -1.89 1.0975 3.51
DHX8 Q14562 551 601 -1.07 -1.80 1.0975 3.51
DHX8 Q14562 576 626 0.24 -2.12 1.0975 3.51
DHX8 Q14562 601 651 -0.56 -1.35 1.0975 3.51
DHX8 Q14562 676 726 -0.25 -2.44 1.0975 3.51
DHX8 Q14562 701 751 -0.14 -2.46 1.0975 3.51
DHX8 Q14562 76 126 -0.67 -1.02 1.0975 3.51
DHX8 Q14562 851 901 -1.41 -0.56 1.0975 3.51
DHX8 Q14562 876 926 -0.18 -1.15 1.0975 3.51
DHX8 Q14562 976 1026 -0.73 -1.74 1.0975 3.51
DHX9 Q08211 1 51 -1.04 -0.66 1.34091 3.78
DHX9 Q08211 1001 1051 0.06 -2.44 1.34091 3.78
DHX9 Q08211 1026 1076 -1.01 -1.82 1.34091 3.78
DHX9 Q08211 1051 1101 -1.30 -1.64 1.34091 3.78
DHX9 Q08211 1101 1151 -0.03 -2.68 1.34091 3.78
DHX9 Q08211 1126 1176 0.32 -1.91 1.34091 3.78
DHX9 Q08211 1151 1201 0.22 -1.33 1.34091 3.78
DHX9 Q08211 1176 1226 -1.24 0.45 1.34091 3.78
DHX9 Q08211 1201 1251 0.35 -1.12 1.34091 3.78
DHX9 Q08211 176 226 -0.10 -2.19 1.34091 3.78
DHX9 Q08211 201 251 -0.53 -2.27 1.34091 3.78
DHX9 Q08211 226 276 -0.35 -1.93 1.34091 3.78
DHX9 Q08211 26 76 -0.06 -2.13 1.34091 3.78
DHX9 Q08211 401 451 -1.53 -0.37 1.34091 3.78
DHX9 Q08211 451 501 1.04 -2.74 1.34091 3.78
DHX9 Q08211 651 701 0.29 -2.82 1.34091 3.78
DHX9 Q08211 701 751 -1.13 -1.55 1.34091 3.78
DHX9 Q08211 726 776 -0.80 -1.16 1.34091 3.78
DHX9 Q08211 751 801 0.30 -1.71 1.34091 3.78
DHX9 Q08211 776 826 -1.40 -1.38 1.34091 3.78
DHX9 Q08211 851 901 0.29 -2.49 1.34091 3.78
DHX9 Q08211 976 1026 -0.60 -1.86 1.34091 3.78
DKC1 O60832 101 151 0.14 -1.97 1.43769 3.04
DKC1 O60832 126 176 -0.84 -1.78 1.43769 3.04
DKC1 O60832 151 201 -0.76 -1.52 1.43769 3.04
DKC1 O60832 176 226 -1.46 -0.96 1.43769 3.04
DKC1 O60832 201 251 0.47 -2.06 1.43769 3.04
DKC1 O60832 276 326 -0.24 -2.41 1.43769 3.04
DKC1 O60832 351 401 -0.08 -2.71 1.43769 3.04
DKC1 O60832 376 426 -0.44 -2.65 1.43769 3.04
DKC1 O60832 401 451 -2.09 -1.33 1.43769 3.04
DKC1 O60832 426 476 0.13 -2.91 1.43769 3.04
DKC1 O60832 451 501 -0.87 -2.05 1.43769 3.04
DKC1 O60832 51 101 0.07 -1.38 1.43769 3.04
DKC1 O60832 76 126 -0.58 -1.51 1.43769 3.04
DNTTIP2 Q5QJE6 1 51 -0.16 -2.27 1.29688 3.63
DNTTIP2 Q5QJE6 101 151 -0.84 -1.09 1.29688 3.63
DNTTIP2 Q5QJE6 126 176 -0.28 -2.41 1.29688 3.63
DNTTIP2 Q5QJE6 176 226 -0.08 -1.70 1.29688 3.63
DNTTIP2 Q5QJE6 201 251 -0.82 -2.02 1.29688 3.63
DNTTIP2 Q5QJE6 26 76 -0.19 -1.69 1.29688 3.63
DNTTIP2 Q5QJE6 326 376 -0.85 -0.97 1.29688 3.63
DNTTIP2 Q5QJE6 51 101 -0.67 -1.16 1.29688 3.63
DNTTIP2 Q5QJE6 551 601 -0.03 -2.21 1.29688 3.63
DNTTIP2 Q5QJE6 576 626 -1.68 -1.00 1.29688 3.63
DNTTIP2 Q5QJE6 601 651 0.12 -1.80 1.29688 3.63
DNTTIP2 Q5QJE6 626 676 -1.33 -0.95 1.29688 3.63
DNTTIP2 Q5QJE6 651 701 0.65 -2.98 1.29688 3.63
DNTTIP2 Q5QJE6 676 726 -0.31 -2.05 1.29688 3.63
DNTTIP2 Q5QJE6 701 751 -0.94 -2.29 1.29688 3.63
DNTTIP2 Q5QJE6 76 126 -0.50 -2.07 1.29688 3.63
EBNA1BP2 Q99848 101 151 0.19 -2.83 1.76125 3.02
EBNA1BP2 Q99848 126 176 -1.36 -1.80 1.76125 3.02
EBNA1BP2 Q99848 151 201 -0.23 -2.61 1.76125 3.02
EBNA1BP2 Q99848 176 226 -0.69 -2.24 1.76125 3.02
EBNA1BP2 Q99848 201 251 0.11 -2.66 1.76125 3.02
EBNA1BP2 Q99848 226 276 -0.34 -1.56 1.76125 3.02
EBNA1BP2 Q99848 251 301 0.13 -2.44 1.76125 3.02
EBNA1BP2 Q99848 26 76 -1.22 -1.36 1.76125 3.02
EIF4H Q15056 101 151 0.25 -2.30 0.7675 2.98
EIF4H Q15056 126 176 -1.20 -0.23 0.7675 2.98
EIF4H Q15056 151 201 1.03 -1.95 0.7675 2.98
EIF4H Q15056 176 226 -2.06 -0.57 0.7675 2.98
ELAVL1 Q15717 101 151 -0.37 -1.73 0.83625 2.99
ELAVL1 Q15717 126 176 -2.12 0.12 0.83625 2.99
ELAVL1 Q15717 151 201 0.53 -2.35 0.83625 2.99
ELAVL1 Q15717 176 226 0.47 -2.52 0.83625 2.99
ELAVL1 Q15717 201 251 -0.91 -1.23 0.83625 2.99
ELAVL1 Q15717 276 326 -1.46 -1.35 0.83625 2.99
ELAVL1 Q15717 51 101 -1.28 -0.88 0.83625 2.99
ELAVL1 Q15717 76 126 -0.31 -2.20 0.83625 2.99
ELAVL3 Q14576 101 151 -0.77 -1.10 0.99625 2.43
ELAVL3 Q14576 126 176 -0.28 -2.49 0.99625 2.43
ELAVL3 Q14576 151 201 -1.46 -0.84 0.99625 2.43
ELAVL3 Q14576 176 226 0.10 -1.83 0.99625 2.43
ELAVL3 Q14576 201 251 0.19 -2.24 0.99625 2.43
ELAVL3 Q14576 226 276 -0.91 -1.64 0.99625 2.43
ELAVL3 Q14576 301 351 -0.60 -1.51 0.99625 2.43
ELAVL3 Q14576 76 126 -1.31 -1.36 0.99625 2.43
EWSR1 Q01844 276 326 0.02 -1.09 0.905833 2.29
EWSR1 Q01844 301 351 -0.75 -0.43 0.905833 2.29
EWSR1 Q01844 376 426 -0.32 -1.73 0.905833 2.29
EWSR1 Q01844 401 451 -1.39 -0.84 0.905833 2.29
EWSR1 Q01844 426 476 0.37 -1.88 0.905833 2.29
EWSR1 Q01844 451 501 0.89 -1.40 0.905833 2.29
EWSR1 Q01844 476 526 -0.20 -0.91 0.905833 2.29
EWSR1 Q01844 501 551 -0.64 -0.96 0.905833 2.29
EWSR1 Q01844 526 576 -0.52 -1.27 0.905833 2.29
EWSR1 Q01844 551 601 -0.35 -0.37 0.905833 2.29
EWSR1 Q01844 576 626 0.16 -0.96 0.905833 2.29
EWSR1 Q01844 601 651 0.13 -1.63 0.905833 2.29
FBL P22087 1 51 0.32 -0.75 0.274286 1.07
FBL P22087 126 176 -0.65 -1.49 0.274286 1.07
FBL P22087 176 226 -1.02 -1.31 0.274286 1.07
FBL P22087 201 251 -0.99 -1.40 0.274286 1.07
FBL P22087 26 76 0.34 -0.63 0.274286 1.07
FBL P22087 51 101 -1.53 0.25 0.274286 1.07
FBL P22087 76 126 -1.21 -1.33 0.274286 1.07
FTSJ3 Q8IY81 1 51 -0.50 -2.05 1.65 3.44
FTSJ3 Q8IY81 101 151 0.07 -1.91 1.65 3.44
FTSJ3 Q8IY81 126 176 0.32 -2.87 1.65 3.44
FTSJ3 Q8IY81 151 201 -0.98 -1.68 1.65 3.44
FTSJ3 Q8IY81 176 226 -0.69 -2.29 1.65 3.44
FTSJ3 Q8IY81 26 76 -0.28 -2.28 1.65 3.44
FTSJ3 Q8IY81 276 326 0.81 -2.63 1.65 3.44
FTSJ3 Q8IY81 376 426 -0.44 -2.09 1.65 3.44
FTSJ3 Q8IY81 51 101 -1.16 -1.45 1.65 3.44
FTSJ3 Q8IY81 551 601 -0.48 -1.12 1.65 3.44
FTSJ3 Q8IY81 701 751 0.31 -2.65 1.65 3.44
FTSJ3 Q8IY81 726 776 -1.02 -2.19 1.65 3.44
FTSJ3 Q8IY81 751 801 -1.03 -1.74 1.65 3.44
FTSJ3 Q8IY81 76 126 -1.26 -0.94 1.65 3.44
FTSJ3 Q8IY81 776 826 0.52 -2.67 1.65 3.44
FUBP1 Q96AE4 201 251 0.52 -3.29 1.00875 3.81
FUBP1 Q96AE4 226 276 -2.38 -0.35 1.00875 3.81
FUBP1 Q96AE4 251 301 0.58 -2.27 1.00875 3.81
FUBP1 Q96AE4 326 376 0.84 -2.82 1.00875 3.81
FUBP1 Q96AE4 351 401 -2.07 -0.07 1.00875 3.81
FUBP1 Q96AE4 376 426 -0.15 -1.65 1.00875 3.81
FUBP1 Q96AE4 401 451 -0.63 -1.33 1.00875 3.81
FUBP1 Q96AE4 76 126 -1.19 -0.77 1.00875 3.81
FUBP3 Q96I24 101 151 -0.78 -1.02 1.415 3.24
FUBP3 Q96I24 176 226 -0.22 -2.35 1.415 3.24
FUBP3 Q96I24 251 301 -1.24 -1.30 1.415 3.24
FUBP3 Q96I24 26 76 0.36 -1.89 1.415 3.24
FUBP3 Q96I24 301 351 -0.99 -1.74 1.415 3.24
FUBP3 Q96I24 326 376 -0.17 -1.17 1.415 3.24
FUBP3 Q96I24 376 426 0.67 -2.57 1.415 3.24
FUBP3 Q96I24 401 451 -0.50 -2.15 1.415 3.24
FUBP3 Q96I24 426 476 0.04 -1.55 1.415 3.24
FUBP3 Q96I24 451 501 -0.31 -1.55 1.415 3.24
FUS P35637 201 251 -0.12 -0.38 0.857778 3.44
FUS P35637 226 276 -0.42 -0.59 0.857778 3.44
FUS P35637 301 351 -0.32 -1.75 0.857778 3.44
FUS P35637 351 401 1.12 -2.32 0.857778 3.44
FUS P35637 376 426 0.53 -1.34 0.857778 3.44
FUS P35637 401 451 -1.42 0.03 0.857778 3.44
FUS P35637 426 476 0.11 -1.72 0.857778 3.44
FUS P35637 451 501 -0.29 -0.65 0.857778 3.44
FUS P35637 476 526 -0.63 -0.44 0.857778 3.44
FYTTD1 Q96QD9 1 51 -1.79 -0.50 0.893636 3.42
FYTTD1 Q96QD9 101 151 -0.86 -0.98 0.893636 3.42
FYTTD1 Q96QD9 126 176 -0.31 -1.86 0.893636 3.42
FYTTD1 Q96QD9 151 201 -0.32 -1.62 0.893636 3.42
FYTTD1 Q96QD9 176 226 -2.09 -0.33 0.893636 3.42
FYTTD1 Q96QD9 201 251 1.01 -2.41 0.893636 3.42
FYTTD1 Q96QD9 226 276 -1.06 -0.67 0.893636 3.42
FYTTD1 Q96QD9 251 301 0.02 -2.82 0.893636 3.42
FYTTD1 Q96QD9 26 76 0.44 -2.60 0.893636 3.42
FYTTD1 Q96QD9 51 101 -0.46 -1.28 0.893636 3.42
FYTTD1 Q96QD9 76 126 -0.65 -0.83 0.893636 3.42
GNL2 Q13823 1 51 -0.26 -1.37 1.49333 2.99
GNL2 Q13823 101 151 -0.83 -1.29 1.49333 2.99
GNL2 Q13823 201 251 -0.11 -2.79 1.49333 2.99
GNL2 Q13823 226 276 -0.90 -2.13 1.49333 2.99
GNL2 Q13823 251 301 -0.37 -1.91 1.49333 2.99
GNL2 Q13823 26 76 -0.43 -2.05 1.49333 2.99
GNL2 Q13823 276 326 -1.34 -0.88 1.49333 2.99
GNL2 Q13823 301 351 0.08 -1.79 1.49333 2.99
GNL2 Q13823 426 476 -0.34 -2.01 1.49333 2.99
GNL2 Q13823 51 101 -0.15 -2.43 1.49333 2.99
GNL2 Q13823 601 651 -0.34 -2.24 1.49333 2.99
GNL2 Q13823 626 676 -0.52 -2.24 1.49333 2.99
GNL2 Q13823 651 701 0.05 -2.94 1.49333 2.99
GNL2 Q13823 676 726 -0.11 -1.86 1.49333 2.99
GNL2 Q13823 76 126 -1.61 -1.65 1.49333 2.99
GNL3 Q9BVP2 1 51 -1.09 -0.88 1.25545 2.91
GNL3 Q9BVP2 151 201 -2.23 -1.15 1.25545 2.91
GNL3 Q9BVP2 176 226 -0.14 -2.55 1.25545 2.91
GNL3 Q9BVP2 201 251 -0.53 -2.02 1.25545 2.91
GNL3 Q9BVP2 226 276 -0.03 -2.39 1.25545 2.91
GNL3 Q9BVP2 251 301 -0.67 -1.79 1.25545 2.91
GNL3 Q9BVP2 26 76 -0.11 -1.99 1.25545 2.91
GNL3 Q9BVP2 326 376 0.28 -2.63 1.25545 2.91
GNL3 Q9BVP2 351 401 -0.41 -2.08 1.25545 2.91
GNL3 Q9BVP2 51 101 -1.80 -1.57 1.25545 2.91
GNL3 Q9BVP2 76 126 -0.50 -1.99 1.25545 2.91
GRSF1 Q12849 1 51 0.49 -0.94 1.014 3.94
GRSF1 Q12849 26 76 -2.08 0.48 1.014 3.94
GRSF1 Q12849 301 351 0.98 -2.96 1.014 3.94
GRSF1 Q12849 51 101 0.42 -1.50 1.014 3.94
GRSF1 Q12849 76 126 -1.10 -1.44 1.014 3.94
GTPBP4 Q9BZE4 1 51 -0.07 -2.41 1.31286 4.87
GTPBP4 Q9BZE4 101 151 0.61 -2.51 1.31286 4.87
GTPBP4 Q9BZE4 126 176 -1.60 -0.73 1.31286 4.87
GTPBP4 Q9BZE4 151 201 0.44 -2.02 1.31286 4.87
GTPBP4 Q9BZE4 176 226 -0.93 -1.69 1.31286 4.87
GTPBP4 Q9BZE4 26 76 -0.54 -2.00 1.31286 4.87
GTPBP4 Q9BZE4 326 376 -0.93 -1.31 1.31286 4.87
GTPBP4 Q9BZE4 351 401 -0.15 -2.01 1.31286 4.87
GTPBP4 Q9BZE4 476 526 1.00 -3.87 1.31286 4.87
GTPBP4 Q9BZE4 501 551 -2.27 -0.68 1.31286 4.87
GTPBP4 Q9BZE4 526 576 -0.21 -1.25 1.31286 4.87
GTPBP4 Q9BZE4 551 601 -0.21 -1.25 1.31286 4.87
GTPBP4 Q9BZE4 576 626 -0.61 -2.15 1.31286 4.87
GTPBP4 Q9BZE4 76 126 -1.29 -1.26 1.31286 4.87
H1-2 P16403 1 51 0.65 -3.31 1.14857 3.96
H1-2 P16403 101 151 -0.31 -1.93 1.14857 3.96
H1-2 P16403 126 176 -0.89 -1.44 1.14857 3.96
H1-2 P16403 151 201 -0.96 -1.52 1.14857 3.96
H1-2 P16403 26 76 -1.42 -1.57 1.14857 3.96
H1-2 P16403 51 101 -0.86 -1.69 1.14857 3.96
H1-2 P16403 76 126 -0.77 -1.14 1.14857 3.96
H1-4 P10412 1 51 0.25 -2.70 1.47286 2.95
H1-4 P10412 101 151 -0.98 -1.67 1.47286 2.95
H1-4 P10412 126 176 -0.45 -1.78 1.47286 2.95
H1-4 P10412 151 201 -0.30 -2.37 1.47286 2.95
H1-4 P10412 26 76 -0.98 -1.85 1.47286 2.95
H1-4 P10412 51 101 -0.86 -1.69 1.47286 2.95
H1-4 P10412 76 126 -0.30 -1.87 1.47286 2.95
H1-5 P16401 1 51 -0.08 -2.41 1.5275 2.74
H1-5 P16401 101 151 -1.00 -2.23 1.5275 2.74
H1-5 P16401 126 176 -0.96 -1.68 1.5275 2.74
H1-5 P16401 151 201 -0.60 -1.98 1.5275 2.74
H1-5 P16401 176 226 -0.28 -2.12 1.5275 2.74
H1-5 P16401 26 76 -1.25 -1.17 1.5275 2.74
H1-5 P16401 51 101 -0.28 -2.34 1.5275 2.74
H1-5 P16401 76 126 0.30 -2.44 1.5275 2.74
HNRNPA0 Q13151 1 51 -0.68 -1.19 0.944 2.01
HNRNPA0 Q13151 126 176 -0.60 -1.28 0.944 2.01
HNRNPA0 Q13151 151 201 0.12 -1.89 0.944 2.01
HNRNPA0 Q13151 176 226 -0.07 0.06 0.944 2.01
HNRNPA0 Q13151 251 301 0.47 -1.18 0.944 2.01
HNRNPA1 P09651 151 201 -0.93 -0.57 1.645 4.38
HNRNPA1 P09651 176 226 1.86 -2.52 1.645 4.38
HNRNPA1 P09651 201 251 0.64 -1.89 1.645 4.38
HNRNPA1 P09651 301 351 -0.19 -1.72 1.645 4.38
HNRNPA1 P09651 51 101 -1.06 -1.91 1.645 4.38
HNRNPA1 P09651 76 126 -0.70 -1.64 1.645 4.38
HNRNPA2B1 P22626 151 201 -0.78 -1.82 1.37667 3.03
HNRNPA2B1 P22626 176 226 0.54 -2.49 1.37667 3.03
HNRNPA2B1 P22626 201 251 -0.36 -0.44 1.37667 3.03
HNRNPA2B1 P22626 226 276 0.29 -0.78 1.37667 3.03
HNRNPA2B1 P22626 301 351 0.56 -1.41 1.37667 3.03
HNRNPA2B1 P22626 51 101 -0.81 -1.88 1.37667 3.03
HNRNPA3 P51991 1 51 -1.68 0.03 0.901429 2.33
HNRNPA3 P51991 176 226 -0.97 -0.71 0.901429 2.33
HNRNPA3 P51991 201 251 1.04 -1.29 0.901429 2.33
HNRNPA3 P51991 226 276 0.29 -0.96 0.901429 2.33
HNRNPA3 P51991 326 376 0.27 -1.45 0.901429 2.33
HNRNPA3 P51991 51 101 0.27 -1.80 0.901429 2.33
HNRNPA3 P51991 76 126 -0.79 -1.70 0.901429 2.33
HNRNPAB Q99729 101 151 -1.60 -1.76 2.14 4.77
HNRNPAB Q99729 126 176 -0.49 -2.06 2.14 4.77
HNRNPAB Q99729 201 251 -0.30 -1.35 2.14 4.77
HNRNPAB Q99729 226 276 2.21 -2.56 2.14 4.77
HNRNPAB Q99729 276 326 -0.03 -0.72 2.14 4.77
HNRNPAB Q99729 76 126 1.01 -3.59 2.14 4.77
HNRNPC P07910 1 51 -1.75 -0.37 0.575 3.03
HNRNPC P07910 126 176 -0.24 -1.00 0.575 3.03
HNRNPC P07910 151 201 0.64 -2.39 0.575 3.03
HNRNPC P07910 176 226 -2.36 -1.35 0.575 3.03
HNRNPC P07910 26 76 0.37 -2.11 0.575 3.03
HNRNPC P07910 51 101 -1.38 -0.95 0.575 3.03
HNRNPCL1 O60812 1 51 -1.48 -0.60 0.37 2.59
HNRNPCL1 O60812 126 176 0.30 -2.29 0.37 2.59
HNRNPCL1 O60812 151 201 -2.01 -0.35 0.37 2.59
HNRNPCL1 O60812 26 76 -0.01 -1.81 0.37 2.59
HNRNPCL1 O60812 51 101 -1.16 -1.16 0.37 2.59
HNRNPD Q14103 126 176 -2.08 -0.91 1.0425 5.02
HNRNPD Q14103 151 201 0.08 -2.66 1.0425 5.02
HNRNPD Q14103 176 226 -1.16 -1.09 1.0425 5.02
HNRNPD Q14103 201 251 -1.16 -1.05 1.0425 5.02
HNRNPD Q14103 226 276 -0.49 -1.73 1.0425 5.02
HNRNPD Q14103 251 301 1.86 -3.16 1.0425 5.02
HNRNPD Q14103 276 326 -0.21 -1.17 1.0425 5.02
HNRNPD Q14103 301 351 -0.76 -0.49 1.0425 5.02
HNRNPDL O14979 1 51 0.26 -2.06 1.52222 4.48
HNRNPDL O14979 176 226 -2.64 -0.24 1.52222 4.48
HNRNPDL O14979 201 251 0.64 -3.19 1.52222 4.48
HNRNPDL O14979 26 76 -0.46 -1.79 1.52222 4.48
HNRNPDL O14979 276 326 -0.63 -1.56 1.52222 4.48
HNRNPDL O14979 301 351 1.32 -3.16 1.52222 4.48
HNRNPDL O14979 326 376 -1.02 -0.21 1.52222 4.48
HNRNPDL O14979 51 101 0.09 -2.12 1.52222 4.48
HNRNPDL O14979 76 126 -0.53 -2.34 1.52222 4.48
HNRNPF P52597 176 226 0.71 -2.92 1.85 3.63
HNRNPF P52597 201 251 -0.94 -1.01 1.85 3.63
HNRNPH1 P31943 151 201 -0.55 -2.33 1.29333 1.78
HNRNPH1 P31943 176 226 -0.13 -1.57 1.29333 1.78
HNRNPH1 P31943 201 251 -0.16 -0.82 1.29333 1.78
HNRNPH2 P55795 1 51 0.21 -2.09 1.48 2.3
HNRNPH2 P55795 151 201 -0.55 -2.33 1.48 2.3
HNRNPH2 P55795 176 226 -0.13 -1.57 1.48 2.3
HNRNPH2 P55795 201 251 -0.28 -0.68 1.48 2.3
HNRNPH3 P31942 101 151 -0.10 -0.78 1.18667 1.85
HNRNPH3 P31942 51 101 -1.10 -2.13 1.18667 1.85
HNRNPH3 P31942 76 126 0.08 -1.77 1.18667 1.85
HNRNPK P61978 151 201 -0.46 -2.35 1.13286 2.7
HNRNPK P61978 176 226 -1.69 -0.10 1.13286 2.7
HNRNPK P61978 226 276 0.23 -1.67 1.13286 2.7
HNRNPK P61978 251 301 -0.70 -0.01 1.13286 2.7
HNRNPK P61978 26 76 0.19 -2.51 1.13286 2.7
HNRNPK P61978 276 326 0.70 -1.18 1.13286 2.7
HNRNPK P61978 376 426 -0.55 -2.39 1.13286 2.7
HNRNPL P14866 1 51 -1.35 -0.46 0.346 3.55
HNRNPL P14866 201 251 -1.24 -0.37 0.346 3.55
HNRNPL P14866 226 276 0.52 -3.03 0.346 3.55
HNRNPL P14866 26 76 -0.32 -0.31 0.346 3.55
HNRNPL P14866 326 376 0.64 -1.56 0.346 3.55
HNRNPL P14866 351 401 -1.47 0.01 0.346 3.55
HNRNPL P14866 376 426 -0.23 -2.28 0.346 3.55
HNRNPL P14866 401 451 -0.97 -1.86 0.346 3.55
HNRNPL P14866 451 501 -0.80 -1.13 0.346 3.55
HNRNPL P14866 526 576 -2.33 -0.02 0.346 3.55
HNRNPLL Q8WVV9 151 201 -0.77 -1.71 1.09 3.46
HNRNPLL Q8WVV9 176 226 -1.08 -1.23 1.09 3.46
HNRNPLL Q8WVV9 201 251 0.39 -3.07 1.09 3.46
HNRNPLL Q8WVV9 226 276 -0.97 -1.00 1.09 3.46
HNRNPLL Q8WVV9 251 301 -0.42 -1.15 1.09 3.46
HNRNPLL Q8WVV9 301 351 -0.35 -1.84 1.09 3.46
HNRNPLL Q8WVV9 326 376 -1.03 -1.44 1.09 3.46
HNRNPLL Q8WVV9 351 401 -1.40 -1.39 1.09 3.46
HNRNPLL Q8WVV9 401 451 -0.77 -2.13 1.09 3.46
HNRNPLL Q8WVV9 426 476 0.26 -2.08 1.09 3.46
HNRNPM P52272 126 176 -1.13 -0.50 0.376364 2.44
HNRNPM P52272 151 201 0.61 -1.83 0.376364 2.44
HNRNPM P52272 176 226 -0.62 -1.93 0.376364 2.44
HNRNPM P52272 201 251 -1.78 -1.02 0.376364 2.44
HNRNPM P52272 26 76 -1.50 -1.44 0.376364 2.44
HNRNPM P52272 351 401 -2.47 0.47 0.376364 2.44
HNRNPM P52272 376 426 0.35 -1.38 0.376364 2.44
HNRNPM P52272 51 101 -1.16 -0.89 0.376364 2.44
HNRNPM P52272 626 676 -0.37 -1.68 0.376364 2.44
HNRNPM P52272 651 701 -0.63 -2.17 0.376364 2.44
HNRNPM P52272 676 726 -0.92 -1.39 0.376364 2.44
HNRNPR O43390 101 151 -1.79 -0.47 1.24909 3.91
HNRNPR O43390 126 176 1.38 -2.53 1.24909 3.91
HNRNPR O43390 201 251 -0.68 -2.31 1.24909 3.91
HNRNPR O43390 276 326 -0.49 -2.01 1.24909 3.91
HNRNPR O43390 301 351 -1.65 -0.90 1.24909 3.91
HNRNPR O43390 401 451 0.38 -1.87 1.24909 3.91
HNRNPR O43390 476 526 0.51 -1.65 1.24909 3.91
HNRNPR O43390 501 551 -0.87 -0.16 1.24909 3.91
HNRNPR O43390 526 576 0.53 -1.50 1.24909 3.91
HNRNPR O43390 551 601 -0.95 -0.66 1.24909 3.91
HNRNPR O43390 76 126 0.59 -2.72 1.24909 3.91
HNRNPU Q00839 1 51 -1.82 -1.55 0.91375 3.65
HNRNPU Q00839 176 226 -0.67 -0.79 0.91375 3.65
HNRNPU Q00839 201 251 -0.37 -1.00 0.91375 3.65
HNRNPU Q00839 226 276 -1.22 -0.62 0.91375 3.65
HNRNPU Q00839 301 351 -0.07 -2.25 0.91375 3.65
HNRNPU Q00839 476 526 -0.59 -1.82 0.91375 3.65
HNRNPU Q00839 501 551 -1.05 -1.12 0.91375 3.65
HNRNPU Q00839 526 576 -0.24 -2.54 0.91375 3.65
HNRNPU Q00839 551 601 -0.94 -1.69 0.91375 3.65
HNRNPU Q00839 576 626 -0.16 -1.99 0.91375 3.65
HNRNPU Q00839 651 701 0.33 -3.32 0.91375 3.65
HNRNPU Q00839 676 726 0.75 -2.04 0.91375 3.65
HNRNPU Q00839 701 751 -0.46 -0.66 0.91375 3.65
HNRNPU Q00839 726 776 -0.61 -0.11 0.91375 3.65
HNRNPU Q00839 751 801 -0.02 -1.13 0.91375 3.65
HNRNPU Q00839 776 826 -1.16 -0.29 0.91375 3.65
HNRNPUL1 Q9BUJ2 126 176 -0.64 -1.65 1.0925 2.87
HNRNPUL1 Q9BUJ2 151 201 0.19 -2.24 1.0925 2.87
HNRNPUL1 Q9BUJ2 226 276 -0.61 -1.50 1.0925 2.87
HNRNPUL1 Q9BUJ2 351 401 -0.13 -2.07 1.0925 2.87
HNRNPUL1 Q9BUJ2 401 451 -1.16 -1.18 1.0925 2.87
HNRNPUL1 Q9BUJ2 426 476 -1.19 -0.77 1.0925 2.87
HNRNPUL1 Q9BUJ2 451 501 -0.09 -1.75 1.0925 2.87
HNRNPUL1 Q9BUJ2 476 526 -0.13 -2.23 1.0925 2.87
HNRNPUL1 Q9BUJ2 501 551 -0.90 -1.34 1.0925 2.87
HNRNPUL1 Q9BUJ2 576 626 0.72 -2.15 1.0925 2.87
HNRNPUL1 Q9BUJ2 601 651 0.02 -0.68 1.0925 2.87
HNRNPUL1 Q9BUJ2 626 676 0.66 -1.26 1.0925 2.87
HNRNPUL1 Q9BUJ2 651 701 -0.78 -0.79 1.0925 2.87
HNRNPUL1 Q9BUJ2 676 726 0.07 -1.15 1.0925 2.87
HNRNPUL1 Q9BUJ2 701 751 -1.11 -0.25 1.0925 2.87
HNRNPUL1 Q9BUJ2 726 776 0.20 -1.35 1.0925 2.87
HNRNPUL2 Q1KMD3 251 301 0.24 -2.40 1.2075 3.69
HNRNPUL2 Q1KMD3 276 326 -1.74 -0.59 1.2075 3.69
HNRNPUL2 Q1KMD3 501 551 -0.08 -2.17 1.2075 3.69
HNRNPUL2 Q1KMD3 526 576 -0.71 -1.72 1.2075 3.69
HNRNPUL2 Q1KMD3 601 651 -1.13 -1.81 1.2075 3.69
HNRNPUL2 Q1KMD3 626 676 1.40 -2.29 1.2075 3.69
HNRNPUL2 Q1KMD3 651 701 -0.21 -1.29 1.2075 3.69
HNRNPUL2 Q1KMD3 676 726 -1.04 -0.66 1.2075 3.69
HOOK1 Q9UJC3 326 376 -1.25 -1.49 1.55429 3.31
HOOK1 Q9UJC3 351 401 0.26 -3.05 1.55429 3.31
HOOK1 Q9UJC3 501 551 -0.46 -2.56 1.55429 3.31
HOOK1 Q9UJC3 601 651 -0.32 -2.10 1.55429 3.31
HOOK1 Q9UJC3 626 676 -0.82 -2.34 1.55429 3.31
HOOK1 Q9UJC3 651 701 -0.75 -1.48 1.55429 3.31
HOOK1 Q9UJC3 676 726 0.07 -1.13 1.55429 3.31
IGF2BP1 Q9NZI8 126 176 -1.60 -0.75 0.829167 3.6
IGF2BP1 Q9NZI8 151 201 1.03 -2.25 0.829167 3.6
IGF2BP1 Q9NZI8 176 226 -1.30 -1.46 0.829167 3.6
IGF2BP1 Q9NZI8 201 251 -1.37 -0.93 0.829167 3.6
IGF2BP1 Q9NZI8 251 301 -1.33 -2.22 0.829167 3.6
IGF2BP1 Q9NZI8 276 326 -1.19 -1.06 0.829167 3.6
IGF2BP1 Q9NZI8 401 451 -0.05 -2.11 0.829167 3.6
IGF2BP1 Q9NZI8 426 476 -0.23 -2.01 0.829167 3.6
IGF2BP1 Q9NZI8 451 501 -1.99 -0.50 0.829167 3.6
IGF2BP1 Q9NZI8 51 101 0.52 -3.08 0.829167 3.6
IGF2BP1 Q9NZI8 526 576 -0.94 -1.39 0.829167 3.6
IGF2BP1 Q9NZI8 76 126 -0.98 -1.62 0.829167 3.6
IGF2BP3 O00425 126 176 -1.76 -0.85 0.82 4.73
IGF2BP3 O00425 151 201 1.81 -2.92 0.82 4.73
IGF2BP3 O00425 176 226 -1.80 -0.54 0.82 4.73
IGF2BP3 O00425 201 251 -1.16 -1.15 0.82 4.73
IGF2BP3 O00425 251 301 -1.26 -2.22 0.82 4.73
IGF2BP3 O00425 276 326 -0.98 -1.24 0.82 4.73
IGF2BP3 O00425 426 476 -0.66 -2.06 0.82 4.73
IGF2BP3 O00425 451 501 -2.05 -0.41 0.82 4.73
IGF2BP3 O00425 51 101 0.77 -3.08 0.82 4.73
ILF2 Q12905 1 51 -1.04 -0.44 0.543333 2.35
ILF2 Q12905 101 151 -1.74 -0.98 0.543333 2.35
ILF2 Q12905 176 226 -1.43 -1.67 0.543333 2.35
ILF2 Q12905 201 251 -0.45 -2.07 0.543333 2.35
ILF2 Q12905 226 276 0.09 -2.26 0.543333 2.35
ILF2 Q12905 251 301 -0.82 -1.23 0.543333 2.35
ILF3 Q12906 176 226 0.12 -1.89 1.0315 3.6
ILF3 Q12906 201 251 -0.45 -1.38 1.0315 3.6
ILF3 Q12906 226 276 -0.65 -1.04 1.0315 3.6
ILF3 Q12906 301 351 -0.32 -2.35 1.0315 3.6
ILF3 Q12906 326 376 0.35 -2.64 1.0315 3.6
ILF3 Q12906 351 401 -1.97 -0.71 1.0315 3.6
ILF3 Q12906 376 426 -0.87 -1.96 1.0315 3.6
ILF3 Q12906 401 451 -0.08 -1.78 1.0315 3.6
ILF3 Q12906 526 576 -0.75 -1.58 1.0315 3.6
ILF3 Q12906 551 601 -0.76 -1.52 1.0315 3.6
ILF3 Q12906 576 626 0.69 -2.91 1.0315 3.6
ILF3 Q12906 601 651 -0.48 -0.89 1.0315 3.6
ILF3 Q12906 626 676 0.30 -1.14 1.0315 3.6
ILF3 Q12906 651 701 -0.65 -0.85 1.0315 3.6
ILF3 Q12906 701 751 -1.69 -0.10 1.0315 3.6
ILF3 Q12906 726 776 0.09 -1.50 1.0315 3.6
ILF3 Q12906 751 801 0.08 -1.13 1.0315 3.6
ILF3 Q12906 76 126 -1.37 -1.07 1.0315 3.6
ILF3 Q12906 801 851 1.09 -1.72 1.0315 3.6
ILF3 Q12906 826 876 -0.61 -0.40 1.0315 3.6
ISG20L2 Q9H9L3 1 51 -0.52 -1.65 1.12909 2.56
ISG20L2 Q9H9L3 101 151 -0.23 -2.58 1.12909 2.56
ISG20L2 Q9H9L3 126 176 -0.39 -1.87 1.12909 2.56
ISG20L2 Q9H9L3 151 201 -1.05 -0.89 1.12909 2.56
ISG20L2 Q9H9L3 201 251 0.03 -2.13 1.12909 2.56
ISG20L2 Q9H9L3 226 276 -1.30 -1.50 1.12909 2.56
ISG20L2 Q9H9L3 251 301 0.20 -2.36 1.12909 2.56
ISG20L2 Q9H9L3 26 76 -0.57 -1.31 1.12909 2.56
ISG20L2 Q9H9L3 276 326 -1.68 -0.49 1.12909 2.56
ISG20L2 Q9H9L3 51 101 0.07 -1.99 1.12909 2.56
ISG20L2 Q9H9L3 76 126 -0.68 -1.77 1.12909 2.56
KDM5A P29375 101 151 -1.46 -1.22 1.45115 4.36
KDM5A P29375 1026 1076 -0.49 -2.34 1.45115 4.36
KDM5A P29375 1051 1101 0.81 -3.55 1.45115 4.36
KDM5A P29375 1126 1176 -0.23 -2.47 1.45115 4.36
KDM5A P29375 1151 1201 0.22 -1.78 1.45115 4.36
KDM5A P29375 1176 1226 -1.00 -0.76 1.45115 4.36
KDM5A P29375 1201 1251 -1.03 -0.81 1.45115 4.36
KDM5A P29375 126 176 0.30 -1.98 1.45115 4.36
KDM5A P29375 1276 1326 -0.54 -2.67 1.45115 4.36
KDM5A P29375 1401 1451 -0.60 -1.52 1.45115 4.36
KDM5A P29375 1476 1526 -0.38 -2.43 1.45115 4.36
KDM5A P29375 1501 1551 -0.52 -2.57 1.45115 4.36
KDM5A P29375 1526 1576 -1.24 -1.85 1.45115 4.36
KDM5A P29375 1551 1601 -0.90 -2.11 1.45115 4.36
KDM5A P29375 176 226 0.06 -2.78 1.45115 4.36
KDM5A P29375 201 251 -1.57 -0.50 1.45115 4.36
KDM5A P29375 226 276 -0.87 -1.57 1.45115 4.36
KDM5A P29375 251 301 -0.39 -1.24 1.45115 4.36
KDM5A P29375 26 76 0.50 -2.14 1.45115 4.36
KDM5A P29375 51 101 -1.13 -1.65 1.45115 4.36
KDM5A P29375 676 726 0.09 -2.10 1.45115 4.36
KDM5A P29375 701 751 -1.32 -1.24 1.45115 4.36
KDM5A P29375 76 126 -0.30 -2.63 1.45115 4.36
KDM5A P29375 776 826 0.59 -3.47 1.45115 4.36
KDM5A P29375 801 851 -1.26 -1.23 1.45115 4.36
KDM5A P29375 951 1001 -0.21 -1.99 1.45115 4.36
KHDRBS1 Q07666 1 51 -0.22 -0.68 1.22714 2.63
KHDRBS1 Q07666 126 176 -0.59 -2.09 1.22714 2.63
KHDRBS1 Q07666 151 201 0.26 -2.37 1.22714 2.63
KHDRBS1 Q07666 176 226 -1.35 -1.40 1.22714 2.63
KHDRBS1 Q07666 26 76 0.33 -1.14 1.22714 2.63
KHDRBS1 Q07666 276 326 0.22 -1.23 1.22714 2.63
KHDRBS1 Q07666 301 351 -0.48 -1.51 1.22714 2.63
KHSRP Q92945 201 251 0.49 -1.36 0.624167 4.08
KHSRP Q92945 226 276 -1.28 -1.42 0.624167 4.08
KHSRP Q92945 251 301 0.22 -2.86 0.624167 4.08
KHSRP Q92945 26 76 0.83 -1.80 0.624167 4.08
KHSRP Q92945 301 351 0.72 -2.17 0.624167 4.08
KHSRP Q92945 326 376 -1.74 -0.89 0.624167 4.08
KHSRP Q92945 376 426 1.58 -2.50 0.624167 4.08
KHSRP Q92945 401 451 -1.19 -0.57 0.624167 4.08
KHSRP Q92945 426 476 -0.86 -1.19 0.624167 4.08
KHSRP Q92945 51 101 -2.92 0.66 0.624167 4.08
KHSRP Q92945 626 676 -1.44 -0.74 0.624167 4.08
KHSRP Q92945 651 701 -1.38 0.38 0.624167 4.08
KRR1 Q13601 101 151 -1.55 -1.53 1.37 2.76
KRR1 Q13601 126 176 0.13 -2.52 1.37 2.76
KRR1 Q13601 151 201 -0.64 -1.55 1.37 2.76
KRR1 Q13601 176 226 -0.88 -1.36 1.37 2.76
KRR1 Q13601 201 251 -1.09 -1.36 1.37 2.76
KRR1 Q13601 226 276 -0.35 -1.82 1.37 2.76
KRR1 Q13601 251 301 -0.36 -1.94 1.37 2.76
KRR1 Q13601 276 326 -1.40 -1.42 1.37 2.76
KRR1 Q13601 301 351 0.05 -2.67 1.37 2.76
KRR1 Q13601 326 376 -0.56 -2.79 1.37 2.76
KRR1 Q13601 76 126 0.14 -2.62 1.37 2.76
LIN28B Q6ZN17 101 151 -0.43 -1.85 1.47 5.35
LIN28B Q6ZN17 126 176 -0.86 -1.20 1.47 5.35
LIN28B Q6ZN17 201 251 -1.12 -1.36 1.47 5.35
LIN28B Q6ZN17 26 76 -1.20 -1.20 1.47 5.35
LIN28B Q6ZN17 76 126 1.80 -3.55 1.47 5.35
MATR3 P43243 1 51 -1.05 -0.85 1.33667 3.85
MATR3 P43243 126 176 -0.19 -2.10 1.33667 3.85
MATR3 P43243 251 301 -0.83 -1.52 1.33667 3.85
MATR3 P43243 26 76 -0.35 -1.42 1.33667 3.85
MATR3 P43243 351 401 -0.13 -1.49 1.33667 3.85
MATR3 P43243 376 426 -1.07 -1.49 1.33667 3.85
MATR3 P43243 451 501 -0.87 -1.59 1.33667 3.85
MATR3 P43243 476 526 0.10 -2.58 1.33667 3.85
MATR3 P43243 51 101 -0.21 -1.53 1.33667 3.85
MATR3 P43243 526 576 0.32 -3.53 1.33667 3.85
MATR3 P43243 551 601 -1.14 -1.39 1.33667 3.85
MATR3 P43243 576 626 -0.10 -2.07 1.33667 3.85
MBNL1 Q9NR56 1 51 0.60 -2.44 1.19111 3.93
MBNL1 Q9NR56 151 201 -2.06 -0.30 1.19111 3.93
MBNL1 Q9NR56 201 251 0.91 -3.02 1.19111 3.93
MBNL1 Q9NR56 226 276 -2.02 -1.00 1.19111 3.93
MBNL1 Q9NR56 251 301 -0.92 -1.61 1.19111 3.93
MBNL1 Q9NR56 26 76 -0.64 -1.51 1.19111 3.93
MBNL1 Q9NR56 276 326 0.19 -2.38 1.19111 3.93
MBNL1 Q9NR56 51 101 -0.68 -1.36 1.19111 3.93
MBNL1 Q9NR56 76 126 -0.59 -2.31 1.19111 3.93
METTL16 Q86W50 1 51 -0.22 -2.02 0.6675 2.08
METTL16 Q86W50 201 251 -3.23 0.01 0.6675 2.08
METTL16 Q86W50 226 276 0.14 -1.94 0.6675 2.08
METTL16 Q86W50 251 301 -0.25 -1.63 0.6675 2.08
METTL16 Q86W50 276 326 -0.50 -1.99 0.6675 2.08
METTL16 Q86W50 301 351 -0.80 -2.42 0.6675 2.08
METTL16 Q86W50 351 401 -0.58 -2.23 0.6675 2.08
METTL16 Q86W50 376 426 -2.03 -0.59 0.6675 2.08
MFAP1 P55081 1 51 -1.52 -0.65 0.425 3.18
MFAP1 P55081 201 251 -1.59 -2.45 0.425 3.18
MFAP1 P55081 276 326 -1.68 -1.63 0.425 3.18
MFAP1 P55081 301 351 0.39 -2.79 0.425 3.18
MFAP1 P55081 326 376 -1.68 -0.97 0.425 3.18
MFAP1 P55081 376 426 -0.92 -1.06 0.425 3.18
MKI67 P46013 1 51 -0.40 -1.36 1.1425 6.09
MKI67 P46013 1001 1051 -1.47 -0.81 1.1425 6.09
MKI67 P46013 101 151 -0.51 -1.88 1.1425 6.09
MKI67 P46013 1026 1076 0.84 -3.15 1.1425 6.09
MKI67 P46013 1051 1101 -0.25 -2.69 1.1425 6.09
MKI67 P46013 1126 1176 -2.00 -0.25 1.1425 6.09
MKI67 P46013 1151 1201 0.74 -2.84 1.1425 6.09
MKI67 P46013 1176 1226 0.25 -3.20 1.1425 6.09
MKI67 P46013 1201 1251 -2.10 -1.26 1.1425 6.09
MKI67 P46013 1226 1276 0.65 -2.64 1.1425 6.09
MKI67 P46013 1251 1301 -1.71 -0.60 1.1425 6.09
MKI67 P46013 1376 1426 -2.55 0.12 1.1425 6.09
MKI67 P46013 1401 1451 -0.47 -1.16 1.1425 6.09
MKI67 P46013 1426 1476 0.26 -2.68 1.1425 6.09
MKI67 P46013 1451 1501 -0.54 -2.17 1.1425 6.09
MKI67 P46013 1476 1526 0.59 -3.04 1.1425 6.09
MKI67 P46013 1501 1551 -1.27 -1.92 1.1425 6.09
MKI67 P46013 1526 1576 -1.21 -1.13 1.1425 6.09
MKI67 P46013 1551 1601 -1.40 -0.86 1.1425 6.09
MKI67 P46013 1601 1651 0.56 -2.19 1.1425 6.09
MKI67 P46013 1626 1676 -0.63 -2.47 1.1425 6.09
MKI67 P46013 1651 1701 -1.91 -0.16 1.1425 6.09
MKI67 P46013 1726 1776 -0.17 -1.91 1.1425 6.09
MKI67 P46013 1751 1801 -0.54 -2.66 1.1425 6.09
MKI67 P46013 176 226 -1.42 -0.70 1.1425 6.09
MKI67 P46013 1776 1826 -0.12 -2.65 1.1425 6.09
MKI67 P46013 1851 1901 -1.01 -0.68 1.1425 6.09
MKI67 P46013 1876 1926 -0.35 -2.49 1.1425 6.09
MKI67 P46013 1901 1951 0.03 -2.86 1.1425 6.09
MKI67 P46013 1976 2026 -1.67 -0.24 1.1425 6.09
MKI67 P46013 2001 2051 0.78 -3.09 1.1425 6.09
MKI67 P46013 201 251 0.45 -2.57 1.1425 6.09
MKI67 P46013 2101 2151 -2.09 0.29 1.1425 6.09
MKI67 P46013 2151 2201 1.37 -3.87 1.1425 6.09
MKI67 P46013 2176 2226 -1.43 -1.62 1.1425 6.09
MKI67 P46013 2201 2251 0.88 -3.12 1.1425 6.09
MKI67 P46013 2226 2276 -1.89 -1.18 1.1425 6.09
MKI67 P46013 2251 2301 -1.17 -0.87 1.1425 6.09
MKI67 P46013 226 276 -0.31 -3.10 1.1425 6.09
MKI67 P46013 2276 2326 0.16 -1.83 1.1425 6.09
MKI67 P46013 2326 2376 0.61 -3.05 1.1425 6.09
MKI67 P46013 2351 2401 -0.95 -2.51 1.1425 6.09
MKI67 P46013 2376 2426 -1.77 -0.74 1.1425 6.09
MKI67 P46013 2451 2501 0.28 -2.09 1.1425 6.09
MKI67 P46013 2476 2526 0.04 -3.20 1.1425 6.09
MKI67 P46013 2501 2551 -1.52 -0.93 1.1425 6.09
MKI67 P46013 251 301 -1.90 -0.10 1.1425 6.09
MKI67 P46013 2526 2576 -1.56 -0.43 1.1425 6.09
MKI67 P46013 2576 2626 -0.08 -1.64 1.1425 6.09
MKI67 P46013 2601 2651 -0.29 -2.99 1.1425 6.09
MKI67 P46013 2626 2676 -1.36 -1.45 1.1425 6.09
MKI67 P46013 2651 2701 -1.23 -1.04 1.1425 6.09
MKI67 P46013 2701 2751 -1.31 -0.88 1.1425 6.09
MKI67 P46013 2751 2801 1.78 -4.31 1.1425 6.09
MKI67 P46013 2801 2851 0.09 -2.57 1.1425 6.09
MKI67 P46013 2826 2876 -1.74 -0.46 1.1425 6.09
MKI67 P46013 2876 2926 -0.21 -2.57 1.1425 6.09
MKI67 P46013 2926 2976 0.19 -2.42 1.1425 6.09
MKI67 P46013 2951 3001 -0.78 -1.32 1.1425 6.09
MKI67 P46013 2976 3026 1.01 -3.15 1.1425 6.09
MKI67 P46013 3001 3051 -1.51 -1.52 1.1425 6.09
MKI67 P46013 3026 3076 -0.86 -1.70 1.1425 6.09
MKI67 P46013 3051 3101 -0.70 -2.44 1.1425 6.09
MKI67 P46013 3076 3126 -1.58 -0.65 1.1425 6.09
MKI67 P46013 3126 3176 -0.21 -1.74 1.1425 6.09
MKI67 P46013 3151 3201 -1.35 -1.23 1.1425 6.09
MKI67 P46013 3176 3226 0.02 -1.64 1.1425 6.09
MKI67 P46013 3201 3251 -0.98 -1.29 1.1425 6.09
MKI67 P46013 326 376 -0.38 -1.96 1.1425 6.09
MKI67 P46013 351 401 -1.23 -0.75 1.1425 6.09
MKI67 P46013 376 426 -1.24 -0.55 1.1425 6.09
MKI67 P46013 501 551 -0.40 -2.17 1.1425 6.09
MKI67 P46013 526 576 -0.80 -1.81 1.1425 6.09
MKI67 P46013 551 601 -0.23 -2.19 1.1425 6.09
MKI67 P46013 576 626 -0.73 -0.66 1.1425 6.09
MKI67 P46013 601 651 -0.50 -1.00 1.1425 6.09
MKI67 P46013 626 676 -1.24 -1.05 1.1425 6.09
MKI67 P46013 651 701 0.32 -2.29 1.1425 6.09
MKI67 P46013 676 726 0.17 -2.20 1.1425 6.09
MKI67 P46013 701 751 -0.00 -2.38 1.1425 6.09
MKI67 P46013 726 776 -2.26 -0.59 1.1425 6.09
MKI67 P46013 76 126 -0.26 -1.95 1.1425 6.09
MKI67 P46013 801 851 0.41 -2.33 1.1425 6.09
MKI67 P46013 826 876 -1.74 -0.36 1.1425 6.09
MKI67 P46013 876 926 -0.52 -2.86 1.1425 6.09
MKI67 P46013 901 951 -1.89 -1.28 1.1425 6.09
MKI67 P46013 951 1001 -1.72 -1.33 1.1425 6.09
MKI67 P46013 976 1026 -0.02 -2.44 1.1425 6.09
MPHOSPH10 O00566 1 51 -0.83 -1.37 1.355 3.78
MPHOSPH10 O00566 351 401 -1.50 -1.90 1.355 3.78
MPHOSPH10 O00566 551 601 0.51 -3.27 1.355 3.78
MPHOSPH10 O00566 576 626 -0.59 -2.60 1.355 3.78
MPHOSPH10 O00566 601 651 -1.08 -1.86 1.355 3.78
MPHOSPH10 O00566 626 676 -1.07 -1.69 1.355 3.78
MSI2 Q96DH6 101 151 -2.04 -0.57 0.624286 3.06
MSI2 Q96DH6 176 226 0.09 -1.64 0.624286 3.06
MSI2 Q96DH6 201 251 0.70 -2.36 0.624286 3.06
MSI2 Q96DH6 226 276 -2.38 0.43 0.624286 3.06
MSI2 Q96DH6 26 76 -0.40 -2.24 0.624286 3.06
MSI2 Q96DH6 51 101 -1.39 -0.74 0.624286 3.06
MSI2 Q96DH6 76 126 0.13 -2.54 0.624286 3.06
MYBBP1A Q9BQG0 1001 1051 -0.57 -1.37 1.28161 4.23
MYBBP1A Q9BQG0 101 151 -0.96 -1.91 1.28161 4.23
MYBBP1A Q9BQG0 1026 1076 -1.37 -1.40 1.28161 4.23
MYBBP1A Q9BQG0 1051 1101 -0.57 -2.03 1.28161 4.23
MYBBP1A Q9BQG0 1076 1126 -0.76 -1.55 1.28161 4.23
MYBBP1A Q9BQG0 1101 1151 0.80 -2.71 1.28161 4.23
MYBBP1A Q9BQG0 1126 1176 -1.32 -1.69 1.28161 4.23
MYBBP1A Q9BQG0 1151 1201 -0.54 -1.51 1.28161 4.23
MYBBP1A Q9BQG0 1176 1226 0.97 -2.75 1.28161 4.23
MYBBP1A Q9BQG0 1201 1251 -0.35 -1.90 1.28161 4.23
MYBBP1A Q9BQG0 1226 1276 -1.32 -0.71 1.28161 4.23
MYBBP1A Q9BQG0 1251 1301 -0.42 -1.47 1.28161 4.23
MYBBP1A Q9BQG0 126 176 -0.88 -1.90 1.28161 4.23
MYBBP1A Q9BQG0 1276 1326 -0.37 -2.13 1.28161 4.23
MYBBP1A Q9BQG0 201 251 -0.25 -2.55 1.28161 4.23
MYBBP1A Q9BQG0 226 276 -0.63 -2.19 1.28161 4.23
MYBBP1A Q9BQG0 251 301 -1.39 -1.51 1.28161 4.23
MYBBP1A Q9BQG0 26 76 -0.83 -2.37 1.28161 4.23
MYBBP1A Q9BQG0 276 326 0.81 -3.42 1.28161 4.23
MYBBP1A Q9BQG0 301 351 -0.64 -2.32 1.28161 4.23
MYBBP1A Q9BQG0 401 451 -0.61 -2.13 1.28161 4.23
MYBBP1A Q9BQG0 476 526 -1.05 -1.33 1.28161 4.23
MYBBP1A Q9BQG0 51 101 0.88 -2.90 1.28161 4.23
MYBBP1A Q9BQG0 526 576 -1.17 -1.04 1.28161 4.23
MYBBP1A Q9BQG0 601 651 0.48 -2.64 1.28161 4.23
MYBBP1A Q9BQG0 626 676 -2.49 -0.08 1.28161 4.23
MYBBP1A Q9BQG0 801 851 -0.48 -2.91 1.28161 4.23
MYBBP1A Q9BQG0 851 901 0.06 -2.70 1.28161 4.23
MYBBP1A Q9BQG0 876 926 -1.66 -0.39 1.28161 4.23
MYBBP1A Q9BQG0 951 1001 -1.03 -1.19 1.28161 4.23
MYBBP1A Q9BQG0 976 1026 -0.69 -1.38 1.28161 4.23
NCL P19338 101 151 0.09 -2.56 1.16182 4.38
NCL P19338 276 326 -0.42 -2.58 1.16182 4.38
NCL P19338 301 351 -1.48 -0.86 1.16182 4.38
NCL P19338 376 426 -0.90 -1.70 1.16182 4.38
NCL P19338 476 526 -2.67 -0.07 1.16182 4.38
NCL P19338 51 101 -0.73 -1.55 1.16182 4.38
NCL P19338 526 576 0.82 -2.87 1.16182 4.38
NCL P19338 551 601 -1.69 -0.16 1.16182 4.38
NCL P19338 626 676 1.67 -2.71 1.16182 4.38
NCL P19338 651 701 0.01 -0.56 1.16182 4.38
NCL P19338 76 126 0.07 -2.39 1.16182 4.38
NECTIN3 Q9NQS3 1 51 -0.92 -1.38 0.586667 3.89
NECTIN3 Q9NQS3 101 151 -1.01 -1.22 0.586667 3.89
NECTIN3 Q9NQS3 226 276 -1.37 -0.30 0.586667 3.89
NECTIN3 Q9NQS3 26 76 -1.02 -1.55 0.586667 3.89
NECTIN3 Q9NQS3 326 376 -0.77 -1.30 0.586667 3.89
NECTIN3 Q9NQS3 401 451 0.86 -3.03 0.586667 3.89
NECTIN3 Q9NQS3 426 476 -2.41 -0.52 0.586667 3.89
NECTIN3 Q9NQS3 51 101 -1.53 -0.98 0.586667 3.89
NECTIN3 Q9NQS3 76 126 0.48 -2.69 0.586667 3.89
NGDN Q8NEJ9 151 201 -0.38 -1.38 1.005 1.86
NGDN Q8NEJ9 226 276 -0.49 -2.35 1.005 1.86
NGDN Q8NEJ9 251 301 -0.46 -1.88 1.005 1.86
NGDN Q8NEJ9 76 126 -1.76 -1.50 1.005 1.86
NHP2 Q9NX24 1 51 -0.92 -1.07 1.25333 2.01
NHP2 Q9NX24 26 76 -0.04 -2.05 1.25333 2.01
NHP2 Q9NX24 51 101 -0.46 -2.06 1.25333 2.01
NOC3L Q8WTT2 1 51 -1.45 -1.33 1.38294 3.94
NOC3L Q8WTT2 101 151 -0.64 -2.02 1.38294 3.94
NOC3L Q8WTT2 126 176 -0.56 -2.02 1.38294 3.94
NOC3L Q8WTT2 251 301 -0.18 -2.52 1.38294 3.94
NOC3L Q8WTT2 26 76 -1.00 -1.36 1.38294 3.94
NOC3L Q8WTT2 276 326 -1.12 -2.00 1.38294 3.94
NOC3L Q8WTT2 301 351 -0.07 -2.94 1.38294 3.94
NOC3L Q8WTT2 326 376 -0.52 -2.41 1.38294 3.94
NOC3L Q8WTT2 351 401 -1.25 -1.49 1.38294 3.94
NOC3L Q8WTT2 376 426 0.32 -3.09 1.38294 3.94
NOC3L Q8WTT2 401 451 -1.55 -1.09 1.38294 3.94
NOC3L Q8WTT2 426 476 0.36 -3.58 1.38294 3.94
NOC3L Q8WTT2 451 501 -1.83 -1.71 1.38294 3.94
NOC3L Q8WTT2 476 526 0.41 -3.06 1.38294 3.94
NOC3L Q8WTT2 576 626 -0.79 -1.92 1.38294 3.94
NOC3L Q8WTT2 601 651 -0.45 -1.58 1.38294 3.94
NOC3L Q8WTT2 626 676 -1.15 -0.86 1.38294 3.94
NOL10 Q9BSC4 1 51 -0.14 -2.20 0.785455 2.99
NOL10 Q9BSC4 126 176 -0.88 -0.93 0.785455 2.99
NOL10 Q9BSC4 251 301 -0.67 -1.69 0.785455 2.99
NOL10 Q9BSC4 26 76 -0.55 -2.02 0.785455 2.99
NOL10 Q9BSC4 376 426 -0.43 -1.49 0.785455 2.99
NOL10 Q9BSC4 401 451 -1.13 -1.59 0.785455 2.99
NOL10 Q9BSC4 426 476 -2.29 -0.43 0.785455 2.99
NOL10 Q9BSC4 51 101 0.09 -2.30 0.785455 2.99
NOL10 Q9BSC4 576 626 0.00 -2.99 0.785455 2.99
NOL10 Q9BSC4 601 651 -0.71 -2.26 0.785455 2.99
NOL10 Q9BSC4 626 676 -2.46 0.09 0.785455 2.99
NOL11 Q9H8H0 151 201 0.49 -2.96 1.449 3.45
NOL11 Q9H8H0 176 226 -1.15 -1.36 1.449 3.45
NOL11 Q9H8H0 201 251 0.15 -2.58 1.449 3.45
NOL11 Q9H8H0 251 301 -0.84 -1.68 1.449 3.45
NOL11 Q9H8H0 276 326 -0.31 -2.26 1.449 3.45
NOL11 Q9H8H0 301 351 -0.33 -2.00 1.449 3.45
NOL11 Q9H8H0 351 401 -0.85 -1.07 1.449 3.45
NOL11 Q9H8H0 376 426 -1.07 -1.68 1.449 3.45
NOL11 Q9H8H0 576 626 -1.13 -1.96 1.449 3.45
NOL11 Q9H8H0 651 701 -0.52 -2.50 1.449 3.45
NOLC1 Q14978 151 201 -0.62 -1.47 0.715625 3.81
NOLC1 Q14978 176 226 -0.50 -1.21 0.715625 3.81
NOLC1 Q14978 201 251 -0.91 -0.96 0.715625 3.81
NOLC1 Q14978 251 301 -2.08 -0.28 0.715625 3.81
NOLC1 Q14978 26 76 -0.43 -1.82 0.715625 3.81
NOLC1 Q14978 276 326 0.36 -1.27 0.715625 3.81
NOLC1 Q14978 376 426 -0.91 -1.33 0.715625 3.81
NOLC1 Q14978 401 451 -2.00 -0.38 0.715625 3.81
NOLC1 Q14978 451 501 -1.78 0.12 0.715625 3.81
NOLC1 Q14978 476 526 0.53 -2.40 0.715625 3.81
NOLC1 Q14978 501 551 -2.01 -0.37 0.715625 3.81
NOLC1 Q14978 551 601 -0.26 -3.58 0.715625 3.81
NOLC1 Q14978 576 626 -0.82 -2.36 0.715625 3.81
NOLC1 Q14978 601 651 -1.40 -0.68 0.715625 3.81
NOLC1 Q14978 626 676 0.18 -2.30 0.715625 3.81
NOLC1 Q14978 76 126 0.32 -3.49 0.715625 3.81
NONO Q15233 1 51 0.14 -1.75 0.883333 1.99
NONO Q15233 101 151 -1.00 -1.75 0.883333 1.99
NONO Q15233 176 226 -0.26 -1.87 0.883333 1.99
NONO Q15233 26 76 -1.52 -0.18 0.883333 1.99
NONO Q15233 301 351 -1.24 -1.64 0.883333 1.99
NONO Q15233 51 101 -0.07 -2.06 0.883333 1.99
NOP14 P78316 1 51 -0.45 -0.84 1.69 3.82
NOP14 P78316 201 251 -0.59 -2.57 1.69 3.82
NOP14 P78316 226 276 -0.75 -1.77 1.69 3.82
NOP14 P78316 26 76 0.73 -2.91 1.69 3.82
NOP14 P78316 51 101 -1.12 -1.88 1.69 3.82
NOP14 P78316 601 651 0.61 -3.21 1.69 3.82
NOP14 P78316 626 676 -1.67 -0.88 1.69 3.82
NOP14 P78316 651 701 0.03 -2.06 1.69 3.82
NOP14 P78316 726 776 0.44 -3.31 1.69 3.82
NOP14 P78316 751 801 -1.09 -1.78 1.69 3.82
NOP14 P78316 776 826 -0.84 -2.23 1.69 3.82
NOP14 P78316 801 851 -0.91 -2.45 1.69 3.82
NOP16 Q9Y3C1 1 51 -0.33 -1.44 1.22667 2.42
NOP16 Q9Y3C1 126 176 0.10 -2.32 1.22667 2.42
NOP16 Q9Y3C1 26 76 -1.14 -1.29 1.22667 2.42
NOP53 Q9NZM5 1 51 -0.79 -1.06 0.943077 3.32
NOP53 Q9NZM5 101 151 -0.24 -2.61 0.943077 3.32
NOP53 Q9NZM5 126 176 -1.72 -0.89 0.943077 3.32
NOP53 Q9NZM5 151 201 0.75 -2.57 0.943077 3.32
NOP53 Q9NZM5 176 226 -1.71 -0.68 0.943077 3.32
NOP53 Q9NZM5 201 251 -0.36 -2.00 0.943077 3.32
NOP53 Q9NZM5 26 76 -2.29 0.57 0.943077 3.32
NOP53 Q9NZM5 326 376 -0.83 -2.01 0.943077 3.32
NOP53 Q9NZM5 351 401 -0.47 -2.18 0.943077 3.32
NOP53 Q9NZM5 376 426 0.21 -2.35 0.943077 3.32
NOP53 Q9NZM5 401 451 -1.12 -1.72 0.943077 3.32
NOP53 Q9NZM5 426 476 -0.42 -2.15 0.943077 3.32
NOP53 Q9NZM5 76 126 -0.46 -2.06 0.943077 3.32
NOP56 O00567 126 176 0.11 -2.33 1.768 3.91
NOP56 O00567 151 201 -1.17 -1.80 1.768 3.91
NOP56 O00567 276 326 -1.27 -1.13 1.768 3.91
NOP56 O00567 301 351 -1.30 -0.78 1.768 3.91
NOP56 O00567 326 376 0.41 -2.05 1.768 3.91
NOP56 O00567 351 401 0.22 -2.32 1.768 3.91
NOP56 O00567 476 526 -0.04 -2.57 1.768 3.91
NOP56 O00567 501 551 0.32 -3.59 1.768 3.91
NOP56 O00567 526 576 -0.61 -2.33 1.768 3.91
NOP56 O00567 76 126 -0.07 -2.18 1.768 3.91
NOP58 Q9Y2X3 1 51 -1.12 -2.15 1.80429 3.25
NOP58 Q9Y2X3 101 151 -1.27 -0.90 1.80429 3.25
NOP58 Q9Y2X3 176 226 -0.00 -2.56 1.80429 3.25
NOP58 Q9Y2X3 26 76 -1.02 -2.09 1.80429 3.25
NOP58 Q9Y2X3 276 326 -0.33 -2.45 1.80429 3.25
NOP58 Q9Y2X3 301 351 -0.67 -2.11 1.80429 3.25
NOP58 Q9Y2X3 326 376 -0.30 -1.86 1.80429 3.25
NOP58 Q9Y2X3 351 401 -0.61 -2.45 1.80429 3.25
NOP58 Q9Y2X3 376 426 0.09 -2.96 1.80429 3.25
NOP58 Q9Y2X3 401 451 0.03 -3.22 1.80429 3.25
NOP58 Q9Y2X3 451 501 -1.48 -2.37 1.80429 3.25
NOP58 Q9Y2X3 476 526 0.04 -2.48 1.80429 3.25
NOP58 Q9Y2X3 51 101 -0.67 -2.36 1.80429 3.25
NOP58 Q9Y2X3 76 126 0.18 -2.43 1.80429 3.25
NPM1 P06748 201 251 -0.42 -1.56 0.145 1.14
NPM1 P06748 226 276 -1.44 -0.59 0.145 1.14
NR5A1 Q13285 101 151 1.34 -3.16 1.125 4.5
NR5A1 Q13285 26 76 -0.40 -1.34 1.125 4.5
NR5A1 Q13285 51 101 -0.88 -0.53 1.125 4.5
NR5A1 Q13285 76 126 -1.06 -0.47 1.125 4.5
NSUN2 Q08J23 126 176 -1.27 -1.51 0.845 3.21
NSUN2 Q08J23 276 326 -1.24 -0.80 0.845 3.21
NSUN2 Q08J23 351 401 0.15 -2.51 0.845 3.21
NSUN2 Q08J23 376 426 -1.17 -1.14 0.845 3.21
NSUN2 Q08J23 401 451 -0.54 -1.27 0.845 3.21
NSUN2 Q08J23 426 476 -0.98 -1.18 0.845 3.21
NSUN2 Q08J23 51 101 0.15 -2.65 0.845 3.21
NSUN2 Q08J23 526 576 -0.57 -1.60 0.845 3.21
NSUN2 Q08J23 551 601 -0.73 -2.17 0.845 3.21
NSUN2 Q08J23 601 651 -1.25 -1.27 0.845 3.21
NSUN2 Q08J23 651 701 0.74 -2.47 0.845 3.21
NSUN2 Q08J23 676 726 -2.25 -0.53 0.845 3.21
NSUN5 Q96P11 1 51 -0.06 -1.99 1.41333 3.35
NSUN5 Q96P11 101 151 0.68 -2.67 1.41333 3.35
NSUN5 Q96P11 126 176 -0.57 -2.07 1.41333 3.35
NSUN5 Q96P11 201 251 0.30 -2.45 1.41333 3.35
NSUN5 Q96P11 226 276 -2.26 -0.41 1.41333 3.35
NSUN5 Q96P11 26 76 -1.03 -1.65 1.41333 3.35
NSUN5 Q96P11 376 426 0.02 -1.97 1.41333 3.35
NSUN5 Q96P11 51 101 0.17 -2.83 1.41333 3.35
NSUN5 Q96P11 76 126 -1.29 -0.72 1.41333 3.35
PA2G4 Q9UQ80 126 176 -0.70 -1.91 1.44333 5.56
PA2G4 Q9UQ80 226 276 0.14 -2.19 1.44333 5.56
PA2G4 Q9UQ80 251 301 -1.31 -1.71 1.44333 5.56
PA2G4 Q9UQ80 26 76 -1.04 -1.47 1.44333 5.56
PA2G4 Q9UQ80 326 376 -2.38 -1.11 1.44333 5.56
PA2G4 Q9UQ80 51 101 1.36 -4.20 1.44333 5.56
PABPN1 Q86U42 1 51 1.07 -1.64 1.505 2.86
PABPN1 Q86U42 201 251 -1.78 -0.83 1.505 2.86
PABPN1 Q86U42 226 276 0.65 -2.21 1.505 2.86
PABPN1 Q86U42 251 301 -0.05 -1.45 1.505 2.86
PCBP1 Q15365 1 51 -0.69 -1.66 1.77667 4.6
PCBP1 Q15365 101 151 -1.52 -0.67 1.77667 4.6
PCBP1 Q15365 26 76 0.45 -3.08 1.77667 4.6
PCBP1 Q15365 276 326 -1.13 -0.56 1.77667 4.6
PCBP1 Q15365 301 351 0.45 -2.53 1.77667 4.6
PCBP1 Q15365 76 126 1.54 -3.06 1.77667 4.6
PCBP2 Q15366 1 51 -0.94 -1.47 2.11857 4.56
PCBP2 Q15366 101 151 -1.54 -0.66 2.11857 4.56
PCBP2 Q15366 151 201 0.61 -2.63 2.11857 4.56
PCBP2 Q15366 26 76 0.42 -3.16 2.11857 4.56
PCBP2 Q15366 276 326 -0.34 -2.01 2.11857 4.56
PCBP2 Q15366 301 351 -0.33 -2.46 2.11857 4.56
PCBP2 Q15366 76 126 1.52 -3.04 2.11857 4.56
PDCD11 Q14690 1 51 -1.76 -0.45 1.21629 4.06
PDCD11 Q14690 1076 1126 -0.21 -2.20 1.21629 4.06
PDCD11 Q14690 1101 1151 -0.93 -1.57 1.21629 4.06
PDCD11 Q14690 1126 1176 -0.51 -1.96 1.21629 4.06
PDCD11 Q14690 1151 1201 -0.91 -1.91 1.21629 4.06
PDCD11 Q14690 1176 1226 -0.56 -1.72 1.21629 4.06
PDCD11 Q14690 126 176 0.68 -2.72 1.21629 4.06
PDCD11 Q14690 1326 1376 -0.26 -1.78 1.21629 4.06
PDCD11 Q14690 1351 1401 -1.46 -1.22 1.21629 4.06
PDCD11 Q14690 1401 1451 -1.18 -2.41 1.21629 4.06
PDCD11 Q14690 1426 1476 -0.87 -1.85 1.21629 4.06
PDCD11 Q14690 1451 1501 0.14 -1.99 1.21629 4.06
PDCD11 Q14690 151 201 -1.26 -1.24 1.21629 4.06
PDCD11 Q14690 1676 1726 -1.10 -1.88 1.21629 4.06
PDCD11 Q14690 1701 1751 -0.44 -1.91 1.21629 4.06
PDCD11 Q14690 1726 1776 -0.71 -1.67 1.21629 4.06
PDCD11 Q14690 1801 1851 -0.76 -2.07 1.21629 4.06
PDCD11 Q14690 201 251 -1.20 -1.45 1.21629 4.06
PDCD11 Q14690 226 276 0.05 -2.28 1.21629 4.06
PDCD11 Q14690 26 76 0.06 -2.39 1.21629 4.06
PDCD11 Q14690 276 326 -0.93 -1.38 1.21629 4.06
PDCD11 Q14690 301 351 0.99 -3.07 1.21629 4.06
PDCD11 Q14690 326 376 -0.49 -1.58 1.21629 4.06
PDCD11 Q14690 351 401 -1.79 -0.98 1.21629 4.06
PDCD11 Q14690 376 426 -0.42 -1.60 1.21629 4.06
PDCD11 Q14690 451 501 -1.06 -1.40 1.21629 4.06
PDCD11 Q14690 476 526 -0.36 -2.68 1.21629 4.06
PDCD11 Q14690 501 551 -0.51 -2.48 1.21629 4.06
PDCD11 Q14690 51 101 0.12 -3.32 1.21629 4.06
PDCD11 Q14690 526 576 -0.01 -1.93 1.21629 4.06
PDCD11 Q14690 601 651 -0.31 -2.04 1.21629 4.06
PDCD11 Q14690 626 676 -1.00 -2.03 1.21629 4.06
PDCD11 Q14690 701 751 -1.23 -1.07 1.21629 4.06
PDCD11 Q14690 876 926 -2.08 -1.03 1.21629 4.06
PDCD11 Q14690 901 951 -0.29 -1.87 1.21629 4.06
PES1 O00541 1 51 -0.93 -1.13 1.05143 4.1
PES1 O00541 151 201 -1.53 -1.51 1.05143 4.1
PES1 O00541 26 76 0.04 -2.02 1.05143 4.1
PES1 O00541 501 551 -1.95 -1.26 1.05143 4.1
PES1 O00541 51 101 -1.08 -1.85 1.05143 4.1
PES1 O00541 526 576 0.76 -3.34 1.05143 4.1
PES1 O00541 76 126 -0.64 -1.58 1.05143 4.1
PHF5A Q7RTV0 1 51 0.53 -2.03 2.56 2.56
PNN Q9H307 1 51 0.06 -2.84 1.17867 3.01
PNN Q9H307 101 151 -0.31 -1.91 1.17867 3.01
PNN Q9H307 126 176 -0.29 -1.95 1.17867 3.01
PNN Q9H307 201 251 -0.71 -2.03 1.17867 3.01
PNN Q9H307 226 276 -0.45 -1.40 1.17867 3.01
PNN Q9H307 251 301 -0.53 -2.17 1.17867 3.01
PNN Q9H307 26 76 0.47 -2.20 1.17867 3.01
PNN Q9H307 51 101 -1.33 -0.80 1.17867 3.01
PNN Q9H307 526 576 0.46 -2.55 1.17867 3.01
PNN Q9H307 551 601 0.21 -1.23 1.17867 3.01
PNN Q9H307 576 626 -0.06 -1.13 1.17867 3.01
PNN Q9H307 601 651 -0.28 -1.28 1.17867 3.01
PNN Q9H307 626 676 -1.11 -0.37 1.17867 3.01
PNN Q9H307 651 701 -0.48 -1.07 1.17867 3.01
PNN Q9H307 76 126 -1.47 -0.57 1.17867 3.01
POLDIP3 Q9BY77 1 51 1.29 -2.73 1.256 4.02
POLDIP3 Q9BY77 101 151 -0.16 -2.50 1.256 4.02
POLDIP3 Q9BY77 126 176 -1.20 -1.26 1.256 4.02
POLDIP3 Q9BY77 201 251 -0.75 -1.73 1.256 4.02
POLDIP3 Q9BY77 226 276 -0.71 -1.48 1.256 4.02
POLDIP3 Q9BY77 26 76 -1.47 -1.04 1.256 4.02
POLDIP3 Q9BY77 301 351 -1.30 -1.86 1.256 4.02
POLDIP3 Q9BY77 326 376 -0.29 -1.34 1.256 4.02
POLDIP3 Q9BY77 51 101 -1.32 -1.53 1.256 4.02
POLDIP3 Q9BY77 76 126 0.35 -2.65 1.256 4.02
POLR2A P24928 101 151 -1.49 -0.64 1.15484 3.87
POLR2A P24928 1076 1126 -0.18 -2.27 1.15484 3.87
POLR2A P24928 1101 1151 -0.84 -1.55 1.15484 3.87
POLR2A P24928 1126 1176 -0.47 -1.83 1.15484 3.87
POLR2A P24928 1376 1426 0.41 -1.73 1.15484 3.87
POLR2A P24928 176 226 -2.28 -0.21 1.15484 3.87
POLR2A P24928 1776 1826 -0.16 -0.86 1.15484 3.87
POLR2A P24928 1801 1851 -0.45 -0.69 1.15484 3.87
POLR2A P24928 1826 1876 -0.51 -0.86 1.15484 3.87
POLR2A P24928 1851 1901 -0.03 -0.93 1.15484 3.87
POLR2A P24928 1876 1926 -0.51 -0.64 1.15484 3.87
POLR2A P24928 1901 1951 -0.08 -0.88 1.15484 3.87
POLR2A P24928 251 301 -1.37 -1.11 1.15484 3.87
POLR2A P24928 26 76 -0.11 -1.50 1.15484 3.87
POLR2A P24928 301 351 0.66 -2.87 1.15484 3.87
POLR2A P24928 326 376 -0.54 -1.80 1.15484 3.87
POLR2A P24928 401 451 -0.33 -1.64 1.15484 3.87
POLR2A P24928 426 476 -0.82 -1.23 1.15484 3.87
POLR2A P24928 501 551 0.48 -3.25 1.15484 3.87
POLR2A P24928 51 101 0.46 -2.13 1.15484 3.87
POLR2A P24928 526 576 -2.22 -0.52 1.15484 3.87
POLR2A P24928 551 601 0.52 -2.76 1.15484 3.87
POLR2A P24928 726 776 -0.77 -1.90 1.15484 3.87
POLR2A P24928 751 801 -0.80 -1.67 1.15484 3.87
POLR2A P24928 76 126 -0.78 -2.04 1.15484 3.87
POLR2A P24928 776 826 -0.15 -2.10 1.15484 3.87
POLR2A P24928 826 876 -0.72 -1.90 1.15484 3.87
POLR2A P24928 851 901 -0.44 -2.16 1.15484 3.87
POLR2A P24928 901 951 -0.61 -1.84 1.15484 3.87
POLR2A P24928 951 1001 1.03 -2.84 1.15484 3.87
POLR2A P24928 976 1026 -0.88 -1.43 1.15484 3.87
POLR2B P30876 1001 1051 -0.20 -1.55 1.33696 3.26
POLR2B P30876 1026 1076 -0.59 -1.35 1.33696 3.26
POLR2B P30876 1051 1101 0.30 -2.07 1.33696 3.26
POLR2B P30876 1101 1151 0.96 -2.30 1.33696 3.26
POLR2B P30876 201 251 0.39 -1.89 1.33696 3.26
POLR2B P30876 226 276 -0.81 -1.59 1.33696 3.26
POLR2B P30876 301 351 0.40 -2.61 1.33696 3.26
POLR2B P30876 326 376 -0.11 -2.97 1.33696 3.26
POLR2B P30876 351 401 -0.57 -2.14 1.33696 3.26
POLR2B P30876 376 426 -1.26 -1.18 1.33696 3.26
POLR2B P30876 401 451 -0.91 -1.71 1.33696 3.26
POLR2B P30876 426 476 0.40 -2.41 1.33696 3.26
POLR2B P30876 451 501 -0.31 -2.04 1.33696 3.26
POLR2B P30876 476 526 -0.47 -1.57 1.33696 3.26
POLR2B P30876 576 626 -1.20 -1.25 1.33696 3.26
POLR2B P30876 601 651 -1.14 -0.88 1.33696 3.26
POLR2B P30876 701 751 -0.45 -1.38 1.33696 3.26
POLR2B P30876 726 776 -0.44 -1.77 1.33696 3.26
POLR2B P30876 751 801 -0.70 -1.94 1.33696 3.26
POLR2B P30876 776 826 -0.08 -2.27 1.33696 3.26
POLR2B P30876 876 926 -0.89 -0.50 1.33696 3.26
POLR2B P30876 901 951 -0.30 -1.35 1.33696 3.26
POLR2B P30876 926 976 -0.74 -0.75 1.33696 3.26
PPAN Q9NQ55 1 51 -0.42 -2.50 1.34538 3.23
PPAN Q9NQ55 101 151 -1.40 -0.94 1.34538 3.23
PPAN Q9NQ55 126 176 -0.93 -1.31 1.34538 3.23
PPAN Q9NQ55 151 201 0.21 -2.36 1.34538 3.23
PPAN Q9NQ55 176 226 -0.46 -2.05 1.34538 3.23
PPAN Q9NQ55 251 301 -0.87 -1.38 1.34538 3.23
PPAN Q9NQ55 26 76 -1.39 -0.67 1.34538 3.23
PPAN Q9NQ55 276 326 -2.14 -0.78 1.34538 3.23
PPAN Q9NQ55 301 351 0.23 -3.00 1.34538 3.23
PPAN Q9NQ55 326 376 -0.10 -2.61 1.34538 3.23
PPAN Q9NQ55 401 451 0.42 -1.91 1.34538 3.23
PPAN Q9NQ55 51 101 -0.02 -2.36 1.34538 3.23
PPAN Q9NQ55 76 126 -0.07 -2.56 1.34538 3.23
PPIE Q9UNP9 126 176 -0.25 -1.76 2.26667 3.6
PPIE Q9UNP9 151 201 -0.13 -1.82 2.26667 3.6
PPIE Q9UNP9 176 226 0.70 -2.90 2.26667 3.6
PPIG Q13427 1 51 -0.83 -1.31 1.06174 3.62
PPIG Q13427 101 151 0.87 -2.75 1.06174 3.62
PPIG Q13427 151 201 -0.91 -1.03 1.06174 3.62
PPIG Q13427 201 251 -1.13 -1.83 1.06174 3.62
PPIG Q13427 226 276 -1.35 -1.32 1.06174 3.62
PPIG Q13427 26 76 0.47 -1.91 1.06174 3.62
PPIG Q13427 276 326 -0.52 -2.13 1.06174 3.62
PPIG Q13427 301 351 -0.06 -1.08 1.06174 3.62
PPIG Q13427 326 376 -0.57 -0.70 1.06174 3.62
PPIG Q13427 351 401 -1.42 -0.79 1.06174 3.62
PPIG Q13427 376 426 0.20 -3.08 1.06174 3.62
PPIG Q13427 401 451 -0.86 -1.68 1.06174 3.62
PPIG Q13427 426 476 -0.61 -1.96 1.06174 3.62
PPIG Q13427 451 501 -0.07 -2.59 1.06174 3.62
PPIG Q13427 476 526 -1.09 -1.61 1.06174 3.62
PPIG Q13427 501 551 -1.06 -1.38 1.06174 3.62
PPIG Q13427 526 576 0.31 -2.11 1.06174 3.62
PPIG Q13427 551 601 -0.17 -1.26 1.06174 3.62
PPIG Q13427 576 626 -0.14 -1.79 1.06174 3.62
PPIG Q13427 601 651 -1.26 -0.51 1.06174 3.62
PPIG Q13427 626 676 -1.17 -0.98 1.06174 3.62
PPIG Q13427 651 701 -0.01 -2.18 1.06174 3.62
PPIG Q13427 676 726 -1.41 -1.23 1.06174 3.62
PPIL4 Q8WUA2 26 76 0.42 -2.43 0.922 2.85
PPIL4 Q8WUA2 301 351 -0.10 -2.12 0.922 2.85
PPIL4 Q8WUA2 401 451 -1.31 -1.41 0.922 2.85
PPIL4 Q8WUA2 426 476 0.43 -1.93 0.922 2.85
PPIL4 Q8WUA2 51 101 -2.56 0.16 0.922 2.85
PPP1R10 Q96QC0 1 51 -1.64 -0.96 1.03917 4.16
PPP1R10 Q96QC0 101 151 -1.88 -0.93 1.03917 4.16
PPP1R10 Q96QC0 126 176 -0.13 -1.74 1.03917 4.16
PPP1R10 Q96QC0 151 201 -1.37 -0.77 1.03917 4.16
PPP1R10 Q96QC0 176 226 0.96 -3.20 1.03917 4.16
PPP1R10 Q96QC0 201 251 -0.74 -1.91 1.03917 4.16
PPP1R10 Q96QC0 226 276 0.07 -2.32 1.03917 4.16
PPP1R10 Q96QC0 251 301 -1.17 -1.36 1.03917 4.16
PPP1R10 Q96QC0 26 76 -0.00 -2.38 1.03917 4.16
PPP1R10 Q96QC0 276 326 -0.65 -1.64 1.03917 4.16
PPP1R10 Q96QC0 301 351 0.56 -2.79 1.03917 4.16
PPP1R10 Q96QC0 351 401 -1.18 -1.91 1.03917 4.16
PPP1R10 Q96QC0 376 426 -1.17 -0.89 1.03917 4.16
PPP1R10 Q96QC0 51 101 0.26 -2.66 1.03917 4.16
PPP1R10 Q96QC0 601 651 1.00 -2.14 1.03917 4.16
PPP1R10 Q96QC0 626 676 0.07 -0.99 1.03917 4.16
PPP1R10 Q96QC0 651 701 -1.20 0.21 1.03917 4.16
PPP1R10 Q96QC0 676 726 1.14 -1.67 1.03917 4.16
PPP1R10 Q96QC0 701 751 -0.15 -0.81 1.03917 4.16
PPP1R10 Q96QC0 726 776 -0.98 0.00 1.03917 4.16
PPP1R10 Q96QC0 751 801 -0.31 -0.66 1.03917 4.16
PPP1R10 Q96QC0 76 126 -1.01 -2.03 1.03917 4.16
PPP1R10 Q96QC0 826 876 -0.29 -0.73 1.03917 4.16
PPP1R10 Q96QC0 876 926 -0.27 -0.74 1.03917 4.16
PRKDC P78527 1 51 -0.83 -1.71 1.33609 5.71
PRKDC P78527 101 151 -1.62 -0.72 1.33609 5.71
PRKDC P78527 1026 1076 -1.29 -1.50 1.33609 5.71
PRKDC P78527 1051 1101 -0.49 -2.28 1.33609 5.71
PRKDC P78527 1126 1176 0.01 -2.89 1.33609 5.71
PRKDC P78527 1151 1201 -0.88 -1.58 1.33609 5.71
PRKDC P78527 1176 1226 -0.83 -2.24 1.33609 5.71
PRKDC P78527 126 176 -0.91 -1.76 1.33609 5.71
PRKDC P78527 1326 1376 -1.00 -1.53 1.33609 5.71
PRKDC P78527 1601 1651 0.25 -2.81 1.33609 5.71
PRKDC P78527 1776 1826 -0.92 -1.17 1.33609 5.71
PRKDC P78527 1826 1876 -1.12 -1.81 1.33609 5.71
PRKDC P78527 1851 1901 -0.25 -2.31 1.33609 5.71
PRKDC P78527 1926 1976 0.45 -2.03 1.33609 5.71
PRKDC P78527 2101 2151 -0.31 -2.29 1.33609 5.71
PRKDC P78527 2126 2176 -0.77 -2.21 1.33609 5.71
PRKDC P78527 2201 2251 -1.11 -1.59 1.33609 5.71
PRKDC P78527 2226 2276 -0.38 -2.00 1.33609 5.71
PRKDC P78527 226 276 -1.14 -1.80 1.33609 5.71
PRKDC P78527 2301 2351 -1.01 -2.11 1.33609 5.71
PRKDC P78527 2326 2376 -0.55 -2.34 1.33609 5.71
PRKDC P78527 2351 2401 -0.44 -1.87 1.33609 5.71
PRKDC P78527 2376 2426 -0.58 -1.80 1.33609 5.71
PRKDC P78527 2401 2451 -0.26 -2.73 1.33609 5.71
PRKDC P78527 251 301 0.13 -2.42 1.33609 5.71
PRKDC P78527 26 76 -1.01 -1.09 1.33609 5.71
PRKDC P78527 2676 2726 0.05 -2.00 1.33609 5.71
PRKDC P78527 2701 2751 -0.30 -2.29 1.33609 5.71
PRKDC P78527 2726 2776 -2.26 -0.60 1.33609 5.71
PRKDC P78527 2751 2801 0.70 -2.82 1.33609 5.71
PRKDC P78527 2776 2826 -0.94 -1.86 1.33609 5.71
PRKDC P78527 2801 2851 -1.02 -1.89 1.33609 5.71
PRKDC P78527 2876 2926 -0.96 -2.51 1.33609 5.71
PRKDC P78527 2901 2951 -0.82 -1.54 1.33609 5.71
PRKDC P78527 301 351 -1.26 -1.83 1.33609 5.71
PRKDC P78527 3126 3176 0.25 -2.60 1.33609 5.71
PRKDC P78527 3151 3201 -0.44 -1.97 1.33609 5.71
PRKDC P78527 3226 3276 -1.77 -0.98 1.33609 5.71
PRKDC P78527 3251 3301 1.74 -3.97 1.33609 5.71
PRKDC P78527 326 376 -0.20 -2.00 1.33609 5.71
PRKDC P78527 3276 3326 -2.06 -0.30 1.33609 5.71
PRKDC P78527 3451 3501 -0.95 -1.48 1.33609 5.71
PRKDC P78527 351 401 -0.93 -0.88 1.33609 5.71
PRKDC P78527 3526 3576 -0.56 -1.88 1.33609 5.71
PRKDC P78527 3601 3651 -0.01 -1.92 1.33609 5.71
PRKDC P78527 3626 3676 -0.62 -1.93 1.33609 5.71
PRKDC P78527 3701 3751 -1.26 -1.54 1.33609 5.71
PRKDC P78527 3726 3776 -0.86 -1.69 1.33609 5.71
PRKDC P78527 3751 3801 0.04 -2.62 1.33609 5.71
PRKDC P78527 3826 3876 -0.58 -1.84 1.33609 5.71
PRKDC P78527 3851 3901 -0.61 -1.85 1.33609 5.71
PRKDC P78527 3876 3926 -0.21 -2.14 1.33609 5.71
PRKDC P78527 3951 4001 -0.97 -1.42 1.33609 5.71
PRKDC P78527 3976 4026 -1.13 -1.05 1.33609 5.71
PRKDC P78527 4001 4051 -0.51 -2.00 1.33609 5.71
PRKDC P78527 4026 4076 -0.06 -1.74 1.33609 5.71
PRKDC P78527 426 476 0.34 -2.88 1.33609 5.71
PRKDC P78527 451 501 -0.29 -2.01 1.33609 5.71
PRKDC P78527 476 526 -1.45 -0.83 1.33609 5.71
PRKDC P78527 51 101 -0.68 -1.92 1.33609 5.71
PRKDC P78527 651 701 -0.29 -2.04 1.33609 5.71
PRKDC P78527 676 726 -0.21 -2.21 1.33609 5.71
PRKDC P78527 701 751 -1.14 -2.05 1.33609 5.71
PRKDC P78527 76 126 0.47 -2.98 1.33609 5.71
PRKDC P78527 801 851 0.06 -2.89 1.33609 5.71
PRKDC P78527 826 876 -0.77 -1.95 1.33609 5.71
PRKDC P78527 851 901 -0.82 -1.67 1.33609 5.71
PRKDC P78527 926 976 0.61 -2.85 1.33609 5.71
PRKDC P78527 951 1001 -1.49 -1.21 1.33609 5.71
PRPF38A Q8NAV1 1 51 -0.74 -1.77 0.858333 2.54
PRPF38A Q8NAV1 201 251 0.81 -1.73 0.858333 2.54
PRPF38A Q8NAV1 226 276 -0.54 -0.52 0.858333 2.54
PRPF38A Q8NAV1 251 301 0.09 -1.35 0.858333 2.54
PRPF38A Q8NAV1 26 76 -0.72 -2.39 0.858333 2.54
PRPF38A Q8NAV1 51 101 -1.74 -0.23 0.858333 2.54
PRPF4B Q13523 151 201 -1.15 -1.28 0.8788 3.57
PRPF4B Q13523 176 226 -1.20 -0.91 0.8788 3.57
PRPF4B Q13523 201 251 0.33 -2.58 0.8788 3.57
PRPF4B Q13523 226 276 -0.78 -1.44 0.8788 3.57
PRPF4B Q13523 251 301 -0.67 -1.94 0.8788 3.57
PRPF4B Q13523 26 76 -0.17 -1.71 0.8788 3.57
PRPF4B Q13523 276 326 -0.29 -1.58 0.8788 3.57
PRPF4B Q13523 301 351 -1.41 -0.91 0.8788 3.57
PRPF4B Q13523 326 376 0.42 -1.36 0.8788 3.57
PRPF4B Q13523 351 401 -0.09 -1.83 0.8788 3.57
PRPF4B Q13523 376 426 -0.30 -1.91 0.8788 3.57
PRPF4B Q13523 401 451 -0.93 -0.71 0.8788 3.57
PRPF4B Q13523 426 476 0.33 -1.06 0.8788 3.57
PRPF4B Q13523 451 501 0.22 -1.39 0.8788 3.57
PRPF4B Q13523 476 526 -1.93 -0.41 0.8788 3.57
PRPF4B Q13523 51 101 -1.02 -1.85 0.8788 3.57
PRPF4B Q13523 676 726 -0.12 -1.76 0.8788 3.57
PRPF4B Q13523 701 751 -2.36 -0.41 0.8788 3.57
PRPF4B Q13523 726 776 0.62 -2.95 0.8788 3.57
PRPF4B Q13523 751 801 -1.00 -1.76 0.8788 3.57
PRPF4B Q13523 776 826 -0.21 -2.30 0.8788 3.57
PRPF4B Q13523 851 901 0.04 -2.25 0.8788 3.57
PRPF4B Q13523 876 926 -1.32 -1.51 0.8788 3.57
PRPF4B Q13523 901 951 -1.31 -1.12 0.8788 3.57
PRPF4B Q13523 951 1001 -1.59 -0.93 0.8788 3.57
PRPF8 Q6P2Q9 1 51 -2.50 0.15 1.21425 3.92
PRPF8 Q6P2Q9 1126 1176 -1.03 -1.74 1.21425 3.92
PRPF8 Q6P2Q9 1151 1201 -1.04 -0.78 1.21425 3.92
PRPF8 Q6P2Q9 1226 1276 -0.47 -1.74 1.21425 3.92
PRPF8 Q6P2Q9 1251 1301 -1.67 -1.20 1.21425 3.92
PRPF8 Q6P2Q9 126 176 -0.19 -1.91 1.21425 3.92
PRPF8 Q6P2Q9 1276 1326 0.86 -3.06 1.21425 3.92
PRPF8 Q6P2Q9 1301 1351 -0.84 -1.38 1.21425 3.92
PRPF8 Q6P2Q9 1401 1451 0.30 -2.35 1.21425 3.92
PRPF8 Q6P2Q9 1426 1476 -0.27 -2.17 1.21425 3.92
PRPF8 Q6P2Q9 1501 1551 0.58 -2.46 1.21425 3.92
PRPF8 Q6P2Q9 1526 1576 -0.92 -1.33 1.21425 3.92
PRPF8 Q6P2Q9 1701 1751 -0.99 -0.56 1.21425 3.92
PRPF8 Q6P2Q9 1726 1776 0.23 -2.37 1.21425 3.92
PRPF8 Q6P2Q9 1776 1826 -0.15 -1.93 1.21425 3.92
PRPF8 Q6P2Q9 1801 1851 -0.56 -2.04 1.21425 3.92
PRPF8 Q6P2Q9 1826 1876 -1.13 -2.09 1.21425 3.92
PRPF8 Q6P2Q9 1901 1951 -0.11 -2.45 1.21425 3.92
PRPF8 Q6P2Q9 201 251 0.18 -2.01 1.21425 3.92
PRPF8 Q6P2Q9 2076 2126 -0.39 -1.95 1.21425 3.92
PRPF8 Q6P2Q9 2101 2151 -0.10 -2.35 1.21425 3.92
PRPF8 Q6P2Q9 2226 2276 -0.54 -1.28 1.21425 3.92
PRPF8 Q6P2Q9 26 76 -0.32 -1.91 1.21425 3.92
PRPF8 Q6P2Q9 301 351 0.47 -2.59 1.21425 3.92
PRPF8 Q6P2Q9 401 451 -0.06 -1.88 1.21425 3.92
PRPF8 Q6P2Q9 426 476 -1.22 -0.85 1.21425 3.92
PRPF8 Q6P2Q9 451 501 -1.45 -0.58 1.21425 3.92
PRPF8 Q6P2Q9 476 526 0.30 -2.41 1.21425 3.92
PRPF8 Q6P2Q9 501 551 -0.49 -1.86 1.21425 3.92
PRPF8 Q6P2Q9 51 101 0.46 -2.67 1.21425 3.92
PRPF8 Q6P2Q9 526 576 -0.43 -1.93 1.21425 3.92
PRPF8 Q6P2Q9 551 601 -0.78 -1.50 1.21425 3.92
PRPF8 Q6P2Q9 576 626 -1.12 -0.59 1.21425 3.92
PRPF8 Q6P2Q9 601 651 0.69 -1.97 1.21425 3.92
PRPF8 Q6P2Q9 626 676 -1.36 -1.49 1.21425 3.92
PRPF8 Q6P2Q9 701 751 0.18 -2.16 1.21425 3.92
PRPF8 Q6P2Q9 726 776 -0.41 -2.20 1.21425 3.92
PRPF8 Q6P2Q9 751 801 -1.50 -0.54 1.21425 3.92
PRPF8 Q6P2Q9 76 126 -1.61 -1.06 1.21425 3.92
PRPF8 Q6P2Q9 776 826 -0.86 -1.64 1.21425 3.92
PRR3 P79522 101 151 -0.85 -0.37 0.32 1.16
PRR3 P79522 126 176 -0.49 -1.65 0.32 1.16
PRR3 P79522 51 101 -0.32 -0.76 0.32 1.16
PRR3 P79522 76 126 -0.54 -0.70 0.32 1.16
PSPC1 Q8WXF1 1 51 -1.73 -0.77 1.11 3.81
PSPC1 Q8WXF1 101 151 -1.60 -0.48 1.11 3.81
PSPC1 Q8WXF1 126 176 0.73 -3.08 1.11 3.81
PSPC1 Q8WXF1 176 226 -0.53 -1.59 1.11 3.81
PSPC1 Q8WXF1 301 351 0.06 -2.56 1.11 3.81
PSPC1 Q8WXF1 326 376 -0.86 -2.11 1.11 3.81
PTBP1 P26599 176 226 -0.55 -2.23 1.25769 2.51
PTBP1 P26599 201 251 -1.32 -0.99 1.25769 2.51
PTBP1 P26599 226 276 -0.09 -1.75 1.25769 2.51
PTBP1 P26599 26 76 0.03 -2.48 1.25769 2.51
PTBP1 P26599 301 351 -0.55 -2.12 1.25769 2.51
PTBP1 P26599 326 376 -0.08 -2.54 1.25769 2.51
PTBP1 P26599 351 401 -1.55 -1.26 1.25769 2.51
PTBP1 P26599 376 426 0.08 -2.04 1.25769 2.51
PTBP1 P26599 401 451 -0.18 -2.42 1.25769 2.51
PTBP1 P26599 426 476 -0.25 -1.98 1.25769 2.51
PTBP1 P26599 451 501 -1.11 -1.77 1.25769 2.51
PTBP1 P26599 51 101 -0.99 -2.25 1.25769 2.51
PTBP1 P26599 76 126 -1.84 -0.92 1.25769 2.51
PTBP2 Q9UKA9 176 226 -1.07 -1.47 0.715556 2.04
PTBP2 Q9UKA9 201 251 -0.80 -1.45 0.715556 2.04
PTBP2 Q9UKA9 226 276 -0.80 -0.90 0.715556 2.04
PTBP2 Q9UKA9 326 376 -1.31 -1.84 0.715556 2.04
PTBP2 Q9UKA9 351 401 -1.17 -1.52 0.715556 2.04
PTBP2 Q9UKA9 401 451 -0.33 -2.12 0.715556 2.04
PTBP2 Q9UKA9 426 476 -0.13 -2.14 0.715556 2.04
PTBP2 Q9UKA9 51 101 -0.49 -2.53 0.715556 2.04
PTBP2 Q9UKA9 76 126 -2.10 -0.67 0.715556 2.04
PTBP3 O95758 1 51 0.39 -2.45 1.02357 3.25
PTBP3 O95758 176 226 -0.97 -2.23 1.02357 3.25
PTBP3 O95758 201 251 -1.31 -0.97 1.02357 3.25
PTBP3 O95758 226 276 -0.33 -1.47 1.02357 3.25
PTBP3 O95758 26 76 0.54 -2.71 1.02357 3.25
PTBP3 O95758 301 351 -0.64 -1.27 1.02357 3.25
PTBP3 O95758 351 401 -0.49 -2.21 1.02357 3.25
PTBP3 O95758 376 426 -1.36 -1.63 1.02357 3.25
PTBP3 O95758 401 451 0.05 -2.08 1.02357 3.25
PTBP3 O95758 426 476 -0.11 -2.35 1.02357 3.25
PTBP3 O95758 451 501 -0.97 -1.06 1.02357 3.25
PTBP3 O95758 501 551 -1.33 -1.56 1.02357 3.25
PTBP3 O95758 51 101 -1.50 -1.84 1.02357 3.25
PTBP3 O95758 76 126 -2.16 -0.69 1.02357 3.25
PTPN18 Q99952 151 201 -1.34 -1.78 0.53625 2.94
PTPN18 Q99952 226 276 -2.54 -0.31 0.53625 2.94
PTPN18 Q99952 251 301 -0.89 -1.63 0.53625 2.94
PTPN18 Q99952 26 76 0.61 -2.33 0.53625 2.94
PTPN18 Q99952 301 351 -0.08 -2.38 0.53625 2.94
PTPN18 Q99952 326 376 -1.33 -0.07 0.53625 2.94
PTPN18 Q99952 351 401 -0.52 -0.33 0.53625 2.94
PTPN18 Q99952 376 426 -0.24 -1.79 0.53625 2.94
PUF60 Q9UHX1 251 301 -1.89 -0.27 1.02714 2.99
PUF60 Q9UHX1 26 76 -0.37 -2.15 1.02714 2.99
PUF60 Q9UHX1 276 326 0.47 -2.52 1.02714 2.99
PUF60 Q9UHX1 301 351 -2.12 0.05 1.02714 2.99
PUF60 Q9UHX1 351 401 -0.11 -2.35 1.02714 2.99
PUF60 Q9UHX1 51 101 -1.05 -2.17 1.02714 2.99
PUF60 Q9UHX1 76 126 0.15 -2.70 1.02714 2.99
PUM3 Q15397 1 51 0.13 -2.05 1.372 5.04
PUM3 Q15397 101 151 -0.65 -1.90 1.372 5.04
PUM3 Q15397 126 176 -0.87 -1.98 1.372 5.04
PUM3 Q15397 151 201 1.16 -3.88 1.372 5.04
PUM3 Q15397 176 226 -2.24 -0.86 1.372 5.04
PUM3 Q15397 201 251 0.38 -2.68 1.372 5.04
PUM3 Q15397 226 276 -0.84 -2.06 1.372 5.04
PUM3 Q15397 26 76 -1.07 -1.32 1.372 5.04
PUM3 Q15397 351 401 -0.28 -1.26 1.372 5.04
PUM3 Q15397 376 426 -0.39 -2.41 1.372 5.04
PUM3 Q15397 426 476 -1.19 -1.06 1.372 5.04
PUM3 Q15397 51 101 -0.60 -1.53 1.372 5.04
PUM3 Q15397 551 601 -0.58 -2.16 1.372 5.04
PUM3 Q15397 576 626 -0.22 -2.22 1.372 5.04
PUM3 Q15397 76 126 -1.02 -1.49 1.372 5.04
PWP2 Q15269 1 51 0.63 -2.12 1.54538 3.28
PWP2 Q15269 101 151 -1.45 -0.85 1.54538 3.28
PWP2 Q15269 251 301 -1.00 -1.88 1.54538 3.28
PWP2 Q15269 26 76 0.22 -3.06 1.54538 3.28
PWP2 Q15269 276 326 -0.37 -2.17 1.54538 3.28
PWP2 Q15269 426 476 0.52 -2.73 1.54538 3.28
PWP2 Q15269 51 101 -1.54 -0.91 1.54538 3.28
PWP2 Q15269 576 626 -1.01 -1.76 1.54538 3.28
PWP2 Q15269 601 651 -0.61 -1.28 1.54538 3.28
PWP2 Q15269 676 726 0.07 -1.96 1.54538 3.28
PWP2 Q15269 76 126 -0.31 -1.61 1.54538 3.28
PWP2 Q15269 801 851 0.14 -2.76 1.54538 3.28
PWP2 Q15269 826 876 -0.35 -2.06 1.54538 3.28
QKI Q96PU8 101 151 -0.45 -2.16 1.6 3.73
QKI Q96PU8 176 226 0.37 -3.36 1.6 3.73
QKI Q96PU8 201 251 -0.83 -1.68 1.6 3.73
QKI Q96PU8 226 276 -0.75 -1.13 1.6 3.73
QKI Q96PU8 76 126 -0.39 -1.72 1.6 3.73
RALY Q9UKM9 1 51 -1.02 -0.73 0.762857 4.03
RALY Q9UKM9 101 151 -0.01 -1.98 0.762857 4.03
RALY Q9UKM9 126 176 -0.74 -1.07 0.762857 4.03
RALY Q9UKM9 151 201 -1.39 -1.12 0.762857 4.03
RALY Q9UKM9 176 226 -1.34 -1.42 0.762857 4.03
RALY Q9UKM9 26 76 0.96 -3.07 0.762857 4.03
RALY Q9UKM9 51 101 -1.45 -0.94 0.762857 4.03
RAMAC Q9BTL3 26 76 0.14 -1.68 1.8 1.82
RAMAC Q9BTL3 51 101 0.15 -1.63 1.8 1.82
RAVER1 Q8IY67 151 201 -1.43 -0.47 1.06462 3.11
RAVER1 Q8IY67 176 226 0.17 -1.90 1.06462 3.11
RAVER1 Q8IY67 276 326 0.56 -1.60 1.06462 3.11
RAVER1 Q8IY67 301 351 -0.51 -2.17 1.06462 3.11
RAVER1 Q8IY67 351 401 -1.90 -0.23 1.06462 3.11
RAVER1 Q8IY67 401 451 0.28 -1.96 1.06462 3.11
RAVER1 Q8IY67 426 476 -1.32 -0.41 1.06462 3.11
RAVER1 Q8IY67 451 501 0.91 -2.20 1.06462 3.11
RAVER1 Q8IY67 476 526 -1.43 -0.55 1.06462 3.11
RAVER1 Q8IY67 501 551 0.35 -1.97 1.06462 3.11
RAVER1 Q8IY67 51 101 -1.19 -1.27 1.06462 3.11
RAVER1 Q8IY67 526 576 -0.08 -2.28 1.06462 3.11
RAVER1 Q8IY67 551 601 0.29 -2.13 1.06462 3.11
RBBP6 Q7Z6E9 1 51 -1.45 -1.08 1.16588 4.17
RBBP6 Q7Z6E9 1001 1051 0.22 -2.48 1.16588 4.17
RBBP6 Q7Z6E9 1026 1076 -0.42 -1.69 1.16588 4.17
RBBP6 Q7Z6E9 1051 1101 -0.39 -2.32 1.16588 4.17
RBBP6 Q7Z6E9 1076 1126 -1.76 -0.79 1.16588 4.17
RBBP6 Q7Z6E9 1101 1151 -0.75 -2.04 1.16588 4.17
RBBP6 Q7Z6E9 1126 1176 -0.16 -2.32 1.16588 4.17
RBBP6 Q7Z6E9 1176 1226 -0.97 -1.92 1.16588 4.17
RBBP6 Q7Z6E9 1201 1251 -0.70 -1.72 1.16588 4.17
RBBP6 Q7Z6E9 1226 1276 -0.29 -1.96 1.16588 4.17
RBBP6 Q7Z6E9 1251 1301 -0.50 -1.37 1.16588 4.17
RBBP6 Q7Z6E9 126 176 1.53 -2.64 1.16588 4.17
RBBP6 Q7Z6E9 1351 1401 -1.42 -1.85 1.16588 4.17
RBBP6 Q7Z6E9 1376 1426 -0.78 -1.34 1.16588 4.17
RBBP6 Q7Z6E9 1401 1451 -0.57 -2.24 1.16588 4.17
RBBP6 Q7Z6E9 1426 1476 0.24 -2.21 1.16588 4.17
RBBP6 Q7Z6E9 1451 1501 -0.78 -1.48 1.16588 4.17
RBBP6 Q7Z6E9 1476 1526 -0.24 -2.06 1.16588 4.17
RBBP6 Q7Z6E9 1501 1551 -0.11 -2.46 1.16588 4.17
RBBP6 Q7Z6E9 151 201 -1.12 -0.54 1.16588 4.17
RBBP6 Q7Z6E9 1526 1576 -0.67 -1.73 1.16588 4.17
RBBP6 Q7Z6E9 1551 1601 -0.56 -2.09 1.16588 4.17
RBBP6 Q7Z6E9 1576 1626 -1.46 -1.20 1.16588 4.17
RBBP6 Q7Z6E9 1701 1751 -2.87 0.15 1.16588 4.17
RBBP6 Q7Z6E9 1726 1776 -0.59 -2.00 1.16588 4.17
RBBP6 Q7Z6E9 176 226 -0.98 -1.34 1.16588 4.17
RBBP6 Q7Z6E9 26 76 -0.93 -1.68 1.16588 4.17
RBBP6 Q7Z6E9 301 351 0.15 -2.36 1.16588 4.17
RBBP6 Q7Z6E9 326 376 -0.70 -0.71 1.16588 4.17
RBBP6 Q7Z6E9 351 401 -0.35 -1.47 1.16588 4.17
RBBP6 Q7Z6E9 451 501 -0.03 -1.52 1.16588 4.17
RBBP6 Q7Z6E9 476 526 0.47 -1.87 1.16588 4.17
RBBP6 Q7Z6E9 501 551 0.39 -2.18 1.16588 4.17
RBBP6 Q7Z6E9 51 101 0.85 -2.72 1.16588 4.17
RBBP6 Q7Z6E9 526 576 -0.92 -0.95 1.16588 4.17
RBBP6 Q7Z6E9 601 651 -0.32 -2.07 1.16588 4.17
RBBP6 Q7Z6E9 626 676 -2.11 -1.44 1.16588 4.17
RBBP6 Q7Z6E9 651 701 0.24 -2.66 1.16588 4.17
RBBP6 Q7Z6E9 676 726 0.44 -1.26 1.16588 4.17
RBBP6 Q7Z6E9 701 751 0.22 -1.37 1.16588 4.17
RBBP6 Q7Z6E9 726 776 0.04 -1.32 1.16588 4.17
RBBP6 Q7Z6E9 751 801 -1.20 -0.38 1.16588 4.17
RBBP6 Q7Z6E9 76 126 -1.26 -1.67 1.16588 4.17
RBBP6 Q7Z6E9 776 826 -0.01 -2.78 1.16588 4.17
RBBP6 Q7Z6E9 801 851 -1.46 -1.07 1.16588 4.17
RBBP6 Q7Z6E9 826 876 -0.07 -1.90 1.16588 4.17
RBBP6 Q7Z6E9 851 901 0.29 -2.38 1.16588 4.17
RBBP6 Q7Z6E9 876 926 -1.01 -1.00 1.16588 4.17
RBBP6 Q7Z6E9 901 951 -0.06 -2.72 1.16588 4.17
RBBP6 Q7Z6E9 926 976 -1.21 -1.84 1.16588 4.17
RBBP6 Q7Z6E9 976 1026 -1.64 -1.16 1.16588 4.17
RBFOX2 O43251 101 151 -0.14 -2.20 0.712 2.06
RBFOX2 O43251 176 226 -0.52 -1.58 0.712 2.06
RBFOX2 O43251 201 251 -1.28 -0.59 0.712 2.06
RBFOX2 O43251 251 301 -0.57 -1.34 0.712 2.06
RBFOX2 O43251 276 326 -0.52 -0.88 0.712 2.06
RBM10 P98175 126 176 -0.09 -2.20 0.812308 2.57
RBM10 P98175 151 201 -1.22 -0.98 0.812308 2.57
RBM10 P98175 201 251 0.04 -2.08 0.812308 2.57
RBM10 P98175 226 276 -1.09 -1.36 0.812308 2.57
RBM10 P98175 301 351 -0.44 -2.01 0.812308 2.57
RBM10 P98175 326 376 -1.85 -0.83 0.812308 2.57
RBM10 P98175 601 651 -1.03 -1.54 0.812308 2.57
RBM10 P98175 626 676 -1.21 -1.66 0.812308 2.57
RBM10 P98175 651 701 0.07 -2.50 0.812308 2.57
RBM10 P98175 751 801 -0.03 -2.11 0.812308 2.57
RBM10 P98175 776 826 -2.37 -0.81 0.812308 2.57
RBM10 P98175 851 901 -1.40 -0.87 0.812308 2.57
RBM10 P98175 876 926 0.22 -2.01 0.812308 2.57
RBM12B Q8IXT5 126 176 -0.56 -1.28 1.04471 2.83
RBM12B Q8IXT5 176 226 0.09 -2.40 1.04471 2.83
RBM12B Q8IXT5 226 276 -0.18 -1.91 1.04471 2.83
RBM12B Q8IXT5 251 301 0.59 -2.24 1.04471 2.83
RBM12B Q8IXT5 276 326 -1.65 -1.26 1.04471 2.83
RBM12B Q8IXT5 301 351 -1.05 -1.72 1.04471 2.83
RBM12B Q8IXT5 326 376 -0.06 -2.05 1.04471 2.83
RBM12B Q8IXT5 351 401 0.02 -2.75 1.04471 2.83
RBM12B Q8IXT5 376 426 -0.24 -2.10 1.04471 2.83
RBM12B Q8IXT5 451 501 -0.73 -1.57 1.04471 2.83
RBM12B Q8IXT5 51 101 -2.36 -0.03 1.04471 2.83
RBM12B Q8IXT5 701 751 0.02 -1.88 1.04471 2.83
RBM12B Q8IXT5 726 776 -0.43 -1.00 1.04471 2.83
RBM12B Q8IXT5 751 801 -0.05 -1.71 1.04471 2.83
RBM12B Q8IXT5 76 126 0.11 -0.65 1.04471 2.83
RBM12B Q8IXT5 876 926 -0.98 -0.85 1.04471 2.83
RBM12B Q8IXT5 901 951 -0.95 -0.77 1.04471 2.83
RBM14 Q96PK6 101 151 -2.06 -1.43 1.24941 3.64
RBM14 Q96PK6 126 176 0.41 -2.58 1.24941 3.64
RBM14 Q96PK6 151 201 -0.43 -1.19 1.24941 3.64
RBM14 Q96PK6 176 226 -0.30 -1.53 1.24941 3.64
RBM14 Q96PK6 201 251 -0.88 -0.61 1.24941 3.64
RBM14 Q96PK6 226 276 0.12 -1.98 1.24941 3.64
RBM14 Q96PK6 251 301 -0.25 -1.79 1.24941 3.64
RBM14 Q96PK6 26 76 -1.28 -1.45 1.24941 3.64
RBM14 Q96PK6 276 326 -0.07 -2.00 1.24941 3.64
RBM14 Q96PK6 326 376 -0.66 -0.96 1.24941 3.64
RBM14 Q96PK6 351 401 -0.10 -1.85 1.24941 3.64
RBM14 Q96PK6 476 526 -0.35 -1.74 1.24941 3.64
RBM14 Q96PK6 501 551 -1.04 -0.74 1.24941 3.64
RBM14 Q96PK6 51 101 0.79 -2.85 1.24941 3.64
RBM14 Q96PK6 551 601 0.70 -2.67 1.24941 3.64
RBM14 Q96PK6 576 626 -1.08 -1.29 1.24941 3.64
RBM14 Q96PK6 601 651 -0.55 -1.61 1.24941 3.64
RBM15 Q96T37 1 51 -0.66 -1.07 1.03667 4.25
RBM15 Q96T37 101 151 0.10 -1.41 1.03667 4.25
RBM15 Q96T37 126 176 -0.07 -1.43 1.03667 4.25
RBM15 Q96T37 201 251 -0.67 -1.88 1.03667 4.25
RBM15 Q96T37 226 276 0.25 -2.30 1.03667 4.25
RBM15 Q96T37 251 301 0.81 -2.72 1.03667 4.25
RBM15 Q96T37 26 76 -0.80 -1.48 1.03667 4.25
RBM15 Q96T37 276 326 -2.30 0.87 1.03667 4.25
RBM15 Q96T37 301 351 -0.99 -0.56 1.03667 4.25
RBM15 Q96T37 401 451 -1.52 -0.78 1.03667 4.25
RBM15 Q96T37 426 476 1.05 -3.20 1.03667 4.25
RBM15 Q96T37 451 501 -0.86 -1.84 1.03667 4.25
RBM15 Q96T37 476 526 -0.96 -1.55 1.03667 4.25
RBM15 Q96T37 51 101 0.66 -2.36 1.03667 4.25
RBM15 Q96T37 551 601 -0.63 -0.96 1.03667 4.25
RBM15 Q96T37 626 676 -0.91 -0.91 1.03667 4.25
RBM15 Q96T37 651 701 -0.25 -1.18 1.03667 4.25
RBM15 Q96T37 676 726 -0.31 -1.72 1.03667 4.25
RBM15 Q96T37 701 751 -0.38 -2.18 1.03667 4.25
RBM15 Q96T37 726 776 -0.21 -2.04 1.03667 4.25
RBM15 Q96T37 751 801 -0.74 -1.38 1.03667 4.25
RBM15 Q96T37 76 126 -1.17 -0.60 1.03667 4.25
RBM15 Q96T37 776 826 -1.06 -1.36 1.03667 4.25
RBM15 Q96T37 801 851 -0.35 -2.08 1.03667 4.25
RBM15 Q96T37 826 876 -0.20 -1.80 1.03667 4.25
RBM15 Q96T37 851 901 0.07 -2.05 1.03667 4.25
RBM15 Q96T37 876 926 -1.05 -1.17 1.03667 4.25
RBM15B Q8NDT2 1 51 -1.61 0.07 1.21625 3.89
RBM15B Q8NDT2 151 201 0.52 -2.68 1.21625 3.89
RBM15B Q8NDT2 176 226 -1.85 -0.34 1.21625 3.89
RBM15B Q8NDT2 201 251 1.35 -2.54 1.21625 3.89
RBM15B Q8NDT2 226 276 -0.55 -1.00 1.21625 3.89
RBM15B Q8NDT2 251 301 -1.71 -0.54 1.21625 3.89
RBM15B Q8NDT2 26 76 0.84 -2.17 1.21625 3.89
RBM15B Q8NDT2 351 401 -0.04 -1.91 1.21625 3.89
RBM15B Q8NDT2 376 426 0.43 -2.65 1.21625 3.89
RBM15B Q8NDT2 401 451 -0.85 -0.89 1.21625 3.89
RBM15B Q8NDT2 451 501 0.59 -2.84 1.21625 3.89
RBM15B Q8NDT2 51 101 -0.21 -0.64 1.21625 3.89
RBM15B Q8NDT2 526 576 -0.71 -1.14 1.21625 3.89
RBM15B Q8NDT2 551 601 -0.57 -1.25 1.21625 3.89
RBM15B Q8NDT2 576 626 0.36 -2.39 1.21625 3.89
RBM15B Q8NDT2 601 651 -0.73 -1.26 1.21625 3.89
RBM15B Q8NDT2 676 726 -1.91 -1.02 1.21625 3.89
RBM15B Q8NDT2 701 751 0.38 -2.70 1.21625 3.89
RBM15B Q8NDT2 726 776 -0.69 -1.81 1.21625 3.89
RBM15B Q8NDT2 751 801 -0.38 -2.37 1.21625 3.89
RBM15B Q8NDT2 76 126 -0.01 -1.03 1.21625 3.89
RBM15B Q8NDT2 776 826 0.11 -1.99 1.21625 3.89
RBM15B Q8NDT2 801 851 -1.68 -0.54 1.21625 3.89
RBM15B Q8NDT2 826 876 0.46 -2.02 1.21625 3.89
RBM19 Q9Y4C8 1 51 -0.29 -2.42 1.20429 3.25
RBM19 Q9Y4C8 101 151 -2.17 -1.42 1.20429 3.25
RBM19 Q9Y4C8 251 301 -1.22 -0.58 1.20429 3.25
RBM19 Q9Y4C8 26 76 -1.69 -1.32 1.20429 3.25
RBM19 Q9Y4C8 276 326 -0.21 -1.50 1.20429 3.25
RBM19 Q9Y4C8 326 376 -1.28 -1.84 1.20429 3.25
RBM19 Q9Y4C8 401 451 -0.79 -2.36 1.20429 3.25
RBM19 Q9Y4C8 451 501 -0.72 -1.57 1.20429 3.25
RBM19 Q9Y4C8 476 526 -0.26 -2.21 1.20429 3.25
RBM19 Q9Y4C8 51 101 0.73 -2.52 1.20429 3.25
RBM19 Q9Y4C8 551 601 -0.50 -1.99 1.20429 3.25
RBM19 Q9Y4C8 576 626 -0.29 -2.14 1.20429 3.25
RBM19 Q9Y4C8 626 676 0.61 -2.56 1.20429 3.25
RBM19 Q9Y4C8 726 776 -0.97 -2.37 1.20429 3.25
RBM19 Q9Y4C8 751 801 -1.27 -1.42 1.20429 3.25
RBM19 Q9Y4C8 76 126 -0.33 -2.13 1.20429 3.25
RBM19 Q9Y4C8 776 826 -0.46 -2.22 1.20429 3.25
RBM19 Q9Y4C8 801 851 0.23 -2.64 1.20429 3.25
RBM19 Q9Y4C8 826 876 -1.99 -0.38 1.20429 3.25
RBM19 Q9Y4C8 851 901 -0.33 -1.26 1.20429 3.25
RBM19 Q9Y4C8 876 926 -0.14 -1.78 1.20429 3.25
RBM20 Q5T481 101 151 -0.85 -1.49 1.42619 3.21
RBM20 Q5T481 1151 1201 0.29 -2.65 1.42619 3.21
RBM20 Q5T481 1176 1226 -1.65 -1.29 1.42619 3.21
RBM20 Q5T481 126 176 0.05 -1.26 1.42619 3.21
RBM20 Q5T481 151 201 0.65 -2.37 1.42619 3.21
RBM20 Q5T481 176 226 -1.07 -1.11 1.42619 3.21
RBM20 Q5T481 26 76 -0.36 -0.93 1.42619 3.21
RBM20 Q5T481 376 426 0.21 -3.00 1.42619 3.21
RBM20 Q5T481 401 451 -1.81 -0.69 1.42619 3.21
RBM20 Q5T481 476 526 -0.25 -1.40 1.42619 3.21
RBM20 Q5T481 501 551 -0.08 -1.76 1.42619 3.21
RBM20 Q5T481 51 101 -0.07 -2.98 1.42619 3.21
RBM20 Q5T481 551 601 -0.42 -2.62 1.42619 3.21
RBM20 Q5T481 576 626 -0.36 -2.38 1.42619 3.21
RBM20 Q5T481 601 651 0.04 -2.26 1.42619 3.21
RBM20 Q5T481 626 676 0.23 -1.55 1.42619 3.21
RBM20 Q5T481 701 751 -0.68 -1.81 1.42619 3.21
RBM20 Q5T481 726 776 -0.66 -1.19 1.42619 3.21
RBM20 Q5T481 751 801 -0.61 -1.98 1.42619 3.21
RBM20 Q5T481 76 126 -1.43 -1.59 1.42619 3.21
RBM20 Q5T481 776 826 0.01 -2.46 1.42619 3.21
RBM22 Q9NW64 1 51 -0.59 -1.57 1.2175 3
RBM22 Q9NW64 126 176 -0.68 -1.85 1.2175 3
RBM22 Q9NW64 151 201 -0.53 -1.69 1.2175 3
RBM22 Q9NW64 251 301 -1.67 -0.67 1.2175 3
RBM22 Q9NW64 26 76 -0.13 -1.85 1.2175 3
RBM22 Q9NW64 276 326 0.48 -2.52 1.2175 3
RBM22 Q9NW64 351 401 0.44 -1.86 1.2175 3
RBM22 Q9NW64 51 101 -0.83 -1.24 1.2175 3
RBM27 Q9P2N5 101 151 0.23 -1.55 1.0264 5.17
RBM27 Q9P2N5 126 176 -0.86 -1.01 1.0264 5.17
RBM27 Q9P2N5 151 201 1.66 -2.92 1.0264 5.17
RBM27 Q9P2N5 176 226 -2.44 0.23 1.0264 5.17
RBM27 Q9P2N5 326 376 0.47 -0.67 1.0264 5.17
RBM27 Q9P2N5 351 401 -1.27 -0.53 1.0264 5.17
RBM27 Q9P2N5 376 426 -0.18 -1.58 1.0264 5.17
RBM27 Q9P2N5 401 451 -1.35 -0.49 1.0264 5.17
RBM27 Q9P2N5 426 476 -0.36 -1.63 1.0264 5.17
RBM27 Q9P2N5 501 551 -1.28 -0.73 1.0264 5.17
RBM27 Q9P2N5 526 576 -0.21 -1.89 1.0264 5.17
RBM27 Q9P2N5 551 601 0.06 -1.98 1.0264 5.17
RBM27 Q9P2N5 576 626 -1.99 -0.36 1.0264 5.17
RBM27 Q9P2N5 651 701 -0.69 -1.66 1.0264 5.17
RBM27 Q9P2N5 701 751 -0.27 -1.99 1.0264 5.17
RBM27 Q9P2N5 726 776 0.13 -2.22 1.0264 5.17
RBM27 Q9P2N5 751 801 -0.11 -2.14 1.0264 5.17
RBM27 Q9P2N5 776 826 -0.74 -1.55 1.0264 5.17
RBM27 Q9P2N5 801 851 -1.53 -2.37 1.0264 5.17
RBM27 Q9P2N5 826 876 -0.65 -2.38 1.0264 5.17
RBM27 Q9P2N5 851 901 -0.38 -2.85 1.0264 5.17
RBM27 Q9P2N5 876 926 -1.36 -1.32 1.0264 5.17
RBM27 Q9P2N5 926 976 2.06 -3.11 1.0264 5.17
RBM27 Q9P2N5 951 1001 -3.18 0.46 1.0264 5.17
RBM27 Q9P2N5 976 1026 0.57 -3.09 1.0264 5.17
RBM28 Q9NW13 1 51 -1.09 -1.41 1.0581 3.94
RBM28 Q9NW13 101 151 -0.47 -1.82 1.0581 3.94
RBM28 Q9NW13 126 176 0.37 -2.42 1.0581 3.94
RBM28 Q9NW13 151 201 -1.17 -1.89 1.0581 3.94
RBM28 Q9NW13 176 226 -0.12 -2.62 1.0581 3.94
RBM28 Q9NW13 26 76 -1.37 -0.65 1.0581 3.94
RBM28 Q9NW13 401 451 -0.26 -2.63 1.0581 3.94
RBM28 Q9NW13 426 476 -1.09 -1.40 1.0581 3.94
RBM28 Q9NW13 451 501 -0.37 -2.79 1.0581 3.94
RBM28 Q9NW13 476 526 -0.95 -1.25 1.0581 3.94
RBM28 Q9NW13 501 551 0.57 -2.77 1.0581 3.94
RBM28 Q9NW13 51 101 -0.20 -2.15 1.0581 3.94
RBM28 Q9NW13 526 576 -1.95 -1.07 1.0581 3.94
RBM28 Q9NW13 551 601 -1.17 -0.99 1.0581 3.94
RBM28 Q9NW13 576 626 0.81 -3.13 1.0581 3.94
RBM28 Q9NW13 601 651 -1.64 -1.08 1.0581 3.94
RBM28 Q9NW13 626 676 -1.32 -0.63 1.0581 3.94
RBM28 Q9NW13 651 701 0.76 -2.42 1.0581 3.94
RBM28 Q9NW13 676 726 -1.49 -0.93 1.0581 3.94
RBM28 Q9NW13 701 751 -0.56 -1.66 1.0581 3.94
RBM28 Q9NW13 76 126 -1.50 -0.72 1.0581 3.94
RBM3 P98179 101 151 -0.09 -0.85 1.28667 2.08
RBM3 P98179 51 101 -0.45 -1.47 1.28667 2.08
RBM3 P98179 76 126 0.78 -1.30 1.28667 2.08
RBM34 P42696 1 51 0.11 -1.87 1.02067 3.61
RBM34 P42696 101 151 -1.84 -0.91 1.02067 3.61
RBM34 P42696 126 176 -0.05 -1.70 1.02067 3.61
RBM34 P42696 151 201 -1.03 -1.57 1.02067 3.61
RBM34 P42696 176 226 -0.34 -1.24 1.02067 3.61
RBM34 P42696 201 251 -0.41 -1.91 1.02067 3.61
RBM34 P42696 226 276 -0.99 -1.51 1.02067 3.61
RBM34 P42696 251 301 0.68 -2.93 1.02067 3.61
RBM34 P42696 26 76 -0.70 -1.20 1.02067 3.61
RBM34 P42696 301 351 -0.17 -1.83 1.02067 3.61
RBM34 P42696 326 376 -1.21 -1.55 1.02067 3.61
RBM34 P42696 351 401 -0.02 -2.11 1.02067 3.61
RBM34 P42696 376 426 -1.52 -0.76 1.02067 3.61
RBM34 P42696 51 101 -1.41 -1.14 1.02067 3.61
RBM34 P42696 76 126 -0.47 -2.45 1.02067 3.61
RBM38 Q9H0Z9 1 51 -0.66 -1.11 0.866667 1.31
RBM38 Q9H0Z9 101 151 -0.40 -1.71 0.866667 1.31
RBM38 Q9H0Z9 76 126 -0.63 -1.47 0.866667 1.31
RBM39 Q14498 1 51 0.27 -2.43 1.3 2.71
RBM39 Q14498 101 151 -0.07 -1.88 1.3 2.71
RBM39 Q14498 126 176 -0.88 -1.87 1.3 2.71
RBM39 Q14498 151 201 -0.24 -2.55 1.3 2.71
RBM39 Q14498 176 226 -0.89 -1.41 1.3 2.71
RBM39 Q14498 201 251 -1.34 -0.81 1.3 2.71
RBM39 Q14498 226 276 -0.13 -1.69 1.3 2.71
RBM39 Q14498 26 76 -0.79 -1.05 1.3 2.71
RBM39 Q14498 451 501 -0.27 -1.68 1.3 2.71
RBM39 Q14498 476 526 0.07 -2.64 1.3 2.71
RBM39 Q14498 51 101 0.11 -1.78 1.3 2.71
RBM39 Q14498 76 126 -0.54 -0.51 1.3 2.71
RBM42 Q9BTD8 101 151 0.53 -1.87 1.245 4.06
RBM42 Q9BTD8 126 176 -0.87 -2.05 1.245 4.06
RBM42 Q9BTD8 151 201 -0.95 -1.24 1.245 4.06
RBM42 Q9BTD8 176 226 0.42 -1.78 1.245 4.06
RBM42 Q9BTD8 276 326 -1.36 -1.24 1.245 4.06
RBM42 Q9BTD8 301 351 1.11 -2.95 1.245 4.06
RBM42 Q9BTD8 376 426 -1.37 -0.80 1.245 4.06
RBM42 Q9BTD8 401 451 -0.53 -1.28 1.245 4.06
RBM42 Q9BTD8 426 476 0.15 -2.38 1.245 4.06
RBM42 Q9BTD8 76 126 -1.34 -1.07 1.245 4.06
RBM45 Q8IUH3 126 176 0.30 -2.69 0.84 2.99
RBM45 Q8IUH3 151 201 -0.64 -1.40 0.84 2.99
RBM45 Q8IUH3 26 76 -0.72 -1.63 0.84 2.99
RBM45 Q8IUH3 301 351 -1.40 -0.59 0.84 2.99
RBM45 Q8IUH3 351 401 -0.97 -1.16 0.84 2.99
RBM45 Q8IUH3 426 476 -1.31 -1.23 0.84 2.99
RBM45 Q8IUH3 51 101 -0.21 -2.13 0.84 2.99
RBM47 A0AV96 101 151 -1.09 -0.80 1.02364 3.22
RBM47 A0AV96 126 176 0.40 -1.88 1.02364 3.22
RBM47 A0AV96 151 201 -1.33 -2.70 1.02364 3.22
RBM47 A0AV96 176 226 -0.61 -1.76 1.02364 3.22
RBM47 A0AV96 251 301 -0.01 -1.79 1.02364 3.22
RBM47 A0AV96 326 376 0.62 -2.60 1.02364 3.22
RBM47 A0AV96 351 401 -0.56 -1.17 1.02364 3.22
RBM47 A0AV96 376 426 0.28 -1.92 1.02364 3.22
RBM47 A0AV96 401 451 -1.78 -0.98 1.02364 3.22
RBM47 A0AV96 501 551 -0.14 -1.54 1.02364 3.22
RBM47 A0AV96 526 576 -1.93 -0.27 1.02364 3.22
RBM4B Q9BQ04 126 176 0.86 -2.45 2.9775 4.12
RBM4B Q9BQ04 26 76 -0.48 -2.43 2.9775 4.12
RBM4B Q9BQ04 276 326 0.23 -2.30 2.9775 4.12
RBM4B Q9BQ04 51 101 0.60 -3.52 2.9775 4.12
RBM5 P52756 1 51 -1.05 -0.92 0.858571 3.51
RBM5 P52756 126 176 -1.56 -0.94 0.858571 3.51
RBM5 P52756 151 201 0.71 -2.80 0.858571 3.51
RBM5 P52756 176 226 -0.73 -0.87 0.858571 3.51
RBM5 P52756 226 276 -1.29 -1.05 0.858571 3.51
RBM5 P52756 251 301 -1.31 -1.11 0.858571 3.51
RBM5 P52756 301 351 -0.51 -1.74 0.858571 3.51
RBM5 P52756 501 551 -0.95 -1.11 0.858571 3.51
RBM5 P52756 526 576 0.13 -2.95 0.858571 3.51
RBM5 P52756 551 601 -1.41 -1.25 0.858571 3.51
RBM5 P52756 651 701 -0.87 -2.30 0.858571 3.51
RBM5 P52756 676 726 -0.72 -2.75 0.858571 3.51
RBM5 P52756 701 751 -0.35 -1.92 0.858571 3.51
RBM5 P52756 751 801 -0.88 -1.10 0.858571 3.51
RBM6 P78332 1 51 -0.82 -1.05 1.24421 4.94
RBM6 P78332 1001 1051 -0.12 -2.40 1.24421 4.94
RBM6 P78332 1026 1076 -0.49 -1.86 1.24421 4.94
RBM6 P78332 1051 1101 -1.41 -0.25 1.24421 4.94
RBM6 P78332 226 276 -0.07 -1.66 1.24421 4.94
RBM6 P78332 526 576 1.91 -3.03 1.24421 4.94
RBM6 P78332 551 601 -1.43 -1.77 1.24421 4.94
RBM6 P78332 576 626 -1.25 -1.28 1.24421 4.94
RBM6 P78332 601 651 0.34 -2.38 1.24421 4.94
RBM6 P78332 626 676 -1.08 -1.63 1.24421 4.94
RBM6 P78332 651 701 -1.18 -1.02 1.24421 4.94
RBM6 P78332 676 726 -0.86 -0.74 1.24421 4.94
RBM6 P78332 726 776 0.03 -1.43 1.24421 4.94
RBM6 P78332 751 801 -0.14 -1.08 1.24421 4.94
RBM6 P78332 826 876 0.79 -2.66 1.24421 4.94
RBM6 P78332 851 901 -1.22 -1.18 1.24421 4.94
RBM6 P78332 926 976 -0.57 -3.13 1.24421 4.94
RBM6 P78332 951 1001 -1.30 -1.69 1.24421 4.94
RBM6 P78332 976 1026 -0.36 -2.63 1.24421 4.94
RBM7 Q9Y580 101 151 -1.33 -1.03 1.44857 2.59
RBM7 Q9Y580 126 176 -0.09 -2.12 1.44857 2.59
RBM7 Q9Y580 151 201 -0.22 -1.52 1.44857 2.59
RBM7 Q9Y580 176 226 -0.60 -1.07 1.44857 2.59
RBM7 Q9Y580 26 76 -0.19 -2.14 1.44857 2.59
RBM7 Q9Y580 51 101 0.12 -1.98 1.44857 2.59
RBM7 Q9Y580 76 126 0.34 -2.25 1.44857 2.59
RBMX P38159 1 51 -1.53 -0.97 0.603 4.21
RBMX P38159 101 151 -0.85 -0.21 0.603 4.21
RBMX P38159 126 176 0.68 -2.02 0.603 4.21
RBMX P38159 151 201 -0.94 -0.55 0.603 4.21
RBMX P38159 176 226 -0.98 -0.47 0.603 4.21
RBMX P38159 26 76 -0.59 -2.14 0.603 4.21
RBMX P38159 301 351 -0.67 -0.90 0.603 4.21
RBMX P38159 326 376 -0.64 -0.94 0.603 4.21
RBMX P38159 51 101 -1.37 -0.51 0.603 4.21
RBMX P38159 76 126 2.02 -2.19 0.603 4.21
RBMXL1 Q96E39 1 51 -1.36 -1.07 0.703333 3.81
RBMXL1 Q96E39 101 151 -0.73 -0.37 0.703333 3.81
RBMXL1 Q96E39 126 176 0.73 -2.12 0.703333 3.81
RBMXL1 Q96E39 151 201 -1.01 -0.75 0.703333 3.81
RBMXL1 Q96E39 176 226 -0.94 -0.53 0.703333 3.81
RBMXL1 Q96E39 26 76 -0.70 -2.13 0.703333 3.81
RBMXL1 Q96E39 326 376 -0.54 -0.98 0.703333 3.81
RBMXL1 Q96E39 51 101 -1.39 -0.51 0.703333 3.81
RBMXL1 Q96E39 76 126 1.78 -2.03 0.703333 3.81
RNPS1 Q15287 1 51 0.36 -2.36 1.28 3.2
RNPS1 Q15287 101 151 0.87 -2.33 1.28 3.2
RNPS1 Q15287 126 176 -0.83 -1.65 1.28 3.2
RNPS1 Q15287 151 201 -2.14 -0.37 1.28 3.2
RNPS1 Q15287 226 276 0.97 -1.83 1.28 3.2
RNPS1 Q15287 251 301 0.07 -1.12 1.28 3.2
RNPS1 Q15287 26 76 -1.31 -1.27 1.28 3.2
RNPS1 Q15287 51 101 0.74 -1.62 1.28 3.2
RNPS1 Q15287 76 126 -0.45 -0.69 1.28 3.2
RPL13 P26373 1 51 -0.84 -1.25 1.26286 3.08
RPL13 P26373 101 151 -0.06 -2.94 1.26286 3.08
RPL13 P26373 126 176 -0.42 -2.74 1.26286 3.08
RPL13 P26373 151 201 -1.72 -1.93 1.26286 3.08
RPL13 P26373 26 76 0.29 -1.91 1.26286 3.08
RPL13 P26373 51 101 -2.11 0.15 1.26286 3.08
RPL13 P26373 76 126 0.65 -2.43 1.26286 3.08
RPL14 P50914 1 51 -0.83 -1.23 0.952857 2.78
RPL14 P50914 101 151 -1.25 -1.27 0.952857 2.78
RPL14 P50914 126 176 -0.26 -1.69 0.952857 2.78
RPL14 P50914 151 201 0.19 -2.59 0.952857 2.78
RPL14 P50914 26 76 -0.48 -0.99 0.952857 2.78
RPL14 P50914 51 101 -0.52 -1.95 0.952857 2.78
RPL14 P50914 76 126 -1.34 -1.44 0.952857 2.78
RPL15 P61313 1 51 0.06 -2.06 1.50167 2.84
RPL15 P61313 126 176 -0.06 -1.54 1.50167 2.84
RPL15 P61313 151 201 0.59 -2.25 1.50167 2.84
RPL15 P61313 26 76 -0.97 -0.82 1.50167 2.84
RPL15 P61313 51 101 0.42 -1.80 1.50167 2.84
RPL15 P61313 76 126 -1.13 -1.63 1.50167 2.84
RPL18 Q07020 1 51 -0.98 -1.46 1.59667 3.23
RPL18 Q07020 101 151 -0.92 -1.48 1.59667 3.23
RPL18 Q07020 126 176 0.54 -2.33 1.59667 3.23
RPL18 Q07020 26 76 -0.29 -1.70 1.59667 3.23
RPL18 Q07020 51 101 -0.75 -1.78 1.59667 3.23
RPL18 Q07020 76 126 0.40 -2.83 1.59667 3.23
RPL22 P35268 1 51 -0.46 -2.00 1.80333 3.13
RPL22 P35268 51 101 -1.00 -1.74 1.80333 3.13
RPL22 P35268 76 126 -0.02 -3.15 1.80333 3.13
RPL23A P62750 1 51 -0.96 -1.83 1.48 3.15
RPL23A P62750 101 151 -0.05 -2.83 1.48 3.15
RPL23A P62750 26 76 0.76 -2.39 1.48 3.15
RPL23A P62750 51 101 -1.62 -0.86 1.48 3.15
RPL23A P62750 76 126 -0.79 -2.15 1.48 3.15
RPL29 P47914 1 51 -0.61 -1.08 0.856 1.87
RPL29 P47914 101 151 -1.81 -0.45 0.856 1.87
RPL29 P47914 26 76 -0.62 -2.19 0.856 1.87
RPL29 P47914 51 101 -0.59 -2.46 0.856 1.87
RPL29 P47914 76 126 -0.21 -1.94 0.856 1.87
RPL3 P39023 1 51 -0.40 -1.30 1.20786 3.44
RPL3 P39023 101 151 0.28 -2.49 1.20786 3.44
RPL3 P39023 126 176 -0.63 -2.24 1.20786 3.44
RPL3 P39023 151 201 -1.31 -1.46 1.20786 3.44
RPL3 P39023 201 251 0.65 -2.79 1.20786 3.44
RPL3 P39023 226 276 -0.81 -1.15 1.20786 3.44
RPL3 P39023 251 301 -0.59 -1.82 1.20786 3.44
RPL3 P39023 26 76 -0.12 -2.51 1.20786 3.44
RPL3 P39023 276 326 -0.47 -1.91 1.20786 3.44
RPL3 P39023 301 351 -0.57 -1.47 1.20786 3.44
RPL3 P39023 326 376 -1.48 -0.67 1.20786 3.44
RPL3 P39023 351 401 0.16 -2.81 1.20786 3.44
RPL3 P39023 51 101 -1.49 -1.14 1.20786 3.44
RPL3 P39023 76 126 -0.96 -0.89 1.20786 3.44
RPL31 P62899 1 51 -0.26 -2.23 1.52 2.92
RPL31 P62899 26 76 -1.37 -1.49 1.52 2.92
RPL31 P62899 51 101 0.47 -2.45 1.52 2.92
RPL31 P62899 76 126 -0.87 -1.94 1.52 2.92
RPL4 P36578 1 51 -0.99 -1.37 0.965 3.26
RPL4 P36578 101 151 -0.57 -1.60 0.965 3.26
RPL4 P36578 126 176 -0.97 -2.05 0.965 3.26
RPL4 P36578 151 201 -0.90 -1.86 0.965 3.26
RPL4 P36578 176 226 0.65 -2.16 0.965 3.26
RPL4 P36578 201 251 -2.18 -0.12 0.965 3.26
RPL4 P36578 226 276 -0.41 -1.36 0.965 3.26
RPL4 P36578 251 301 -0.19 -1.94 0.965 3.26
RPL4 P36578 26 76 -0.50 -1.20 0.965 3.26
RPL4 P36578 276 326 -0.33 -2.40 0.965 3.26
RPL4 P36578 301 351 -0.88 -1.63 0.965 3.26
RPL4 P36578 326 376 -1.44 -1.02 0.965 3.26
RPL4 P36578 351 401 0.35 -2.91 0.965 3.26
RPL4 P36578 376 426 -1.01 -1.68 0.965 3.26
RPL4 P36578 51 101 0.40 -1.79 0.965 3.26
RPL4 P36578 76 126 -1.08 -0.40 0.965 3.26
RPL5 P46777 1 51 -0.40 -1.35 1.40833 2.37
RPL5 P46777 151 201 -0.15 -2.15 1.40833 2.37
RPL5 P46777 226 276 -0.82 -2.12 1.40833 2.37
RPL5 P46777 26 76 -0.00 -2.37 1.40833 2.37
RPL5 P46777 51 101 -1.23 -0.93 1.40833 2.37
RPL5 P46777 76 126 -0.02 -2.15 1.40833 2.37
RPL6 Q02878 1 51 -0.09 -2.30 1.38222 4.6
RPL6 Q02878 101 151 -0.73 -1.61 1.38222 4.6
RPL6 Q02878 126 176 -0.16 -2.24 1.38222 4.6
RPL6 Q02878 151 201 -0.45 -2.24 1.38222 4.6
RPL6 Q02878 176 226 -1.52 -1.09 1.38222 4.6
RPL6 Q02878 201 251 -1.03 -1.63 1.38222 4.6
RPL6 Q02878 26 76 0.94 -2.19 1.38222 4.6
RPL6 Q02878 51 101 -2.58 -0.16 1.38222 4.6
RPL6 Q02878 76 126 1.40 -3.20 1.38222 4.6
RPL7 P18124 1 51 -0.20 -2.26 1.42375 2.74
RPL7 P18124 101 151 -0.97 -1.49 1.42375 2.74
RPL7 P18124 126 176 0.23 -2.51 1.42375 2.74
RPL7 P18124 151 201 -0.85 -1.55 1.42375 2.74
RPL7 P18124 176 226 -1.21 -1.56 1.42375 2.74
RPL7 P18124 26 76 0.02 -2.55 1.42375 2.74
RPL7 P18124 51 101 -0.80 -1.26 1.42375 2.74
RPL7 P18124 76 126 -0.20 -2.19 1.42375 2.74
RPL7A P62424 1 51 -1.03 -1.84 1.37889 4.07
RPL7A P62424 101 151 0.64 -3.43 1.37889 4.07
RPL7A P62424 126 176 -2.57 -0.07 1.37889 4.07
RPL7A P62424 151 201 0.53 -2.49 1.37889 4.07
RPL7A P62424 176 226 -1.10 -1.02 1.37889 4.07
RPL7A P62424 201 251 0.22 -2.86 1.37889 4.07
RPL7A P62424 26 76 0.14 -2.27 1.37889 4.07
RPL7A P62424 51 101 -0.84 -1.66 1.37889 4.07
RPL7A P62424 76 126 -1.05 -1.83 1.37889 4.07
RPL7L1 Q6DKI1 1 51 -1.00 -2.35 1.42375 2.19
RPL7L1 Q6DKI1 101 151 -0.95 -1.33 1.42375 2.19
RPL7L1 Q6DKI1 126 176 -0.86 -1.50 1.42375 2.19
RPL7L1 Q6DKI1 151 201 -0.29 -2.48 1.42375 2.19
RPL7L1 Q6DKI1 201 251 -0.12 -1.87 1.42375 2.19
RPL7L1 Q6DKI1 26 76 -0.59 -2.36 1.42375 2.19
RPL7L1 Q6DKI1 51 101 -0.70 -1.89 1.42375 2.19
RPL7L1 Q6DKI1 76 126 -0.39 -2.51 1.42375 2.19
RPL8 P62917 1 51 -1.28 -1.12 0.96375 3.08
RPL8 P62917 101 151 -0.05 -2.18 0.96375 3.08
RPL8 P62917 126 176 -0.69 -1.40 0.96375 3.08
RPL8 P62917 151 201 -1.14 -0.76 0.96375 3.08
RPL8 P62917 176 226 0.26 -1.67 0.96375 3.08
RPL8 P62917 201 251 -0.41 -1.02 0.96375 3.08
RPL8 P62917 26 76 0.38 -2.70 0.96375 3.08
RPL8 P62917 51 101 -1.48 -1.27 0.96375 3.08
RPRD1B Q9NQG5 1 51 0.28 -2.75 1.404 3.03
RPRD1B Q9NQG5 101 151 -0.41 -2.13 1.404 3.03
RPRD1B Q9NQG5 251 301 -1.55 -1.91 1.404 3.03
RPRD1B Q9NQG5 26 76 -1.41 -0.59 1.404 3.03
RPRD1B Q9NQG5 276 326 0.32 -2.41 1.404 3.03
RPS16 P62249 1 51 -0.15 -2.12 0.3825 2.78
RPS16 P62249 26 76 -2.28 -0.49 0.3825 2.78
RPS16 P62249 51 101 0.51 -2.27 0.3825 2.78
RPS16 P62249 76 126 -2.04 -0.61 0.3825 2.78
RPS2 P15880 1 51 0.84 -1.08 0.984444 3.41
RPS2 P15880 101 151 0.77 -2.64 0.984444 3.41
RPS2 P15880 126 176 -1.69 -0.20 0.984444 3.41
RPS2 P15880 151 201 1.08 -2.32 0.984444 3.41
RPS2 P15880 176 226 -1.46 -0.41 0.984444 3.41
RPS2 P15880 201 251 -0.05 -2.14 0.984444 3.41
RPS2 P15880 226 276 -0.89 -1.96 0.984444 3.41
RPS2 P15880 26 76 -1.53 0.06 0.984444 3.41
RPS2 P15880 76 126 -0.84 -1.94 0.984444 3.41
RPS6 P62753 101 151 1.45 -3.91 1.22 5.36
RPS6 P62753 126 176 -1.63 -1.08 1.22 5.36
RPS6 P62753 151 201 -0.12 -2.07 1.22 5.36
RPS6 P62753 176 226 -2.05 -0.84 1.22 5.36
RPS6 P62753 26 76 0.64 -2.99 1.22 5.36
RPS6 P62753 51 101 -0.46 -1.32 1.22 5.36
RPS6 P62753 76 126 -1.73 -0.23 1.22 5.36
RPS8 P62241 1 51 -1.12 -0.50 1.13143 5.43
RPS8 P62241 101 151 -1.53 -0.70 1.13143 5.43
RPS8 P62241 126 176 -0.59 -2.03 1.13143 5.43
RPS8 P62241 151 201 1.49 -3.94 1.13143 5.43
RPS8 P62241 26 76 -0.45 -0.84 1.13143 5.43
RPS8 P62241 51 101 -0.89 -0.55 1.13143 5.43
RPS8 P62241 76 126 0.06 -2.39 1.13143 5.43
RRP12 Q5JTH9 1 51 -0.28 -1.79 1.23905 4.02
RRP12 Q5JTH9 1001 1051 -0.93 -1.88 1.23905 4.02
RRP12 Q5JTH9 1101 1151 0.01 -2.61 1.23905 4.02
RRP12 Q5JTH9 1201 1251 -0.28 -0.69 1.23905 4.02
RRP12 Q5JTH9 1226 1276 0.34 -2.28 1.23905 4.02
RRP12 Q5JTH9 176 226 0.01 -2.83 1.23905 4.02
RRP12 Q5JTH9 201 251 -1.35 -1.15 1.23905 4.02
RRP12 Q5JTH9 226 276 -0.03 -2.09 1.23905 4.02
RRP12 Q5JTH9 251 301 -0.59 -2.23 1.23905 4.02
RRP12 Q5JTH9 26 76 -1.67 -0.36 1.23905 4.02
RRP12 Q5JTH9 401 451 -0.61 -1.13 1.23905 4.02
RRP12 Q5JTH9 426 476 0.06 -3.06 1.23905 4.02
RRP12 Q5JTH9 476 526 0.41 -2.48 1.23905 4.02
RRP12 Q5JTH9 501 551 -1.06 -1.31 1.23905 4.02
RRP12 Q5JTH9 626 676 -1.28 -1.47 1.23905 4.02
RRP12 Q5JTH9 651 701 -1.45 -0.63 1.23905 4.02
RRP12 Q5JTH9 776 826 0.08 -2.75 1.23905 4.02
RRP12 Q5JTH9 801 851 0.37 -3.65 1.23905 4.02
RRP12 Q5JTH9 826 876 -2.45 -0.58 1.23905 4.02
RRP12 Q5JTH9 951 1001 -1.63 -1.31 1.23905 4.02
RRP12 Q5JTH9 976 1026 -0.16 -2.23 1.23905 4.02
RRP1B Q14684 1 51 0.24 -2.84 1.47526 5.14
RRP1B Q14684 101 151 -0.58 -2.34 1.47526 5.14
RRP1B Q14684 176 226 -0.55 -1.97 1.47526 5.14
RRP1B Q14684 26 76 -0.41 -2.46 1.47526 5.14
RRP1B Q14684 301 351 -0.49 -1.50 1.47526 5.14
RRP1B Q14684 376 426 0.25 -2.71 1.47526 5.14
RRP1B Q14684 401 451 -0.31 -1.54 1.47526 5.14
RRP1B Q14684 426 476 -0.86 -1.67 1.47526 5.14
RRP1B Q14684 451 501 -0.70 -1.24 1.47526 5.14
RRP1B Q14684 476 526 1.44 -3.70 1.47526 5.14
RRP1B Q14684 501 551 -1.77 -0.51 1.47526 5.14
RRP1B Q14684 526 576 0.13 -1.96 1.47526 5.14
RRP1B Q14684 551 601 -0.67 -1.61 1.47526 5.14
RRP1B Q14684 576 626 -2.03 -0.67 1.47526 5.14
RRP1B Q14684 626 676 -0.72 -2.15 1.47526 5.14
RRP1B Q14684 651 701 -0.13 -1.84 1.47526 5.14
RRP1B Q14684 676 726 -0.71 -2.13 1.47526 5.14
RRP1B Q14684 701 751 -0.65 -1.47 1.47526 5.14
RRP1B Q14684 76 126 -0.20 -2.44 1.47526 5.14
RRP36 Q96EU6 1 51 -1.47 -0.51 1.395 4.99
RRP36 Q96EU6 101 151 -0.14 -2.58 1.395 4.99
RRP36 Q96EU6 126 176 -1.55 -1.76 1.395 4.99
RRP36 Q96EU6 151 201 -1.38 -1.75 1.395 4.99
RRP36 Q96EU6 176 226 1.09 -3.90 1.395 4.99
RRP36 Q96EU6 201 251 -2.16 -1.06 1.395 4.99
RRP36 Q96EU6 51 101 1.35 -2.98 1.395 4.99
RRP36 Q96EU6 76 126 -0.92 -1.80 1.395 4.99
RRP8 O43159 1 51 1.93 -3.40 1.49571 5.33
RRP8 O43159 101 151 -0.72 -1.94 1.49571 5.33
RRP8 O43159 126 176 -0.15 -1.50 1.49571 5.33
RRP8 O43159 151 201 0.10 -1.27 1.49571 5.33
RRP8 O43159 176 226 -0.70 -1.36 1.49571 5.33
RRP8 O43159 201 251 -0.50 -1.95 1.49571 5.33
RRP8 O43159 226 276 0.03 -2.71 1.49571 5.33
RRP8 O43159 251 301 -0.93 -1.83 1.49571 5.33
RRP8 O43159 26 76 -1.06 -1.86 1.49571 5.33
RRP8 O43159 276 326 -0.72 -1.25 1.49571 5.33
RRP8 O43159 376 426 -0.49 -2.04 1.49571 5.33
RRP8 O43159 401 451 -0.42 -2.06 1.49571 5.33
RRP8 O43159 51 101 -1.61 -1.66 1.49571 5.33
RRP8 O43159 76 126 -0.26 -1.61 1.49571 5.33
RRS1 Q15050 101 151 -1.50 -0.58 1.562 3.94
RRS1 Q15050 126 176 -0.47 -1.30 1.562 3.94
RRS1 Q15050 151 201 -0.80 -1.90 1.562 3.94
RRS1 Q15050 176 226 0.79 -3.07 1.562 3.94
RRS1 Q15050 201 251 -1.34 -1.37 1.562 3.94
RRS1 Q15050 226 276 -0.33 -2.09 1.562 3.94
RRS1 Q15050 251 301 0.28 -3.66 1.562 3.94
RRS1 Q15050 276 326 -1.48 -1.37 1.562 3.94
RRS1 Q15050 301 351 0.54 -1.18 1.562 3.94
RRS1 Q15050 76 126 0.74 -2.67 1.562 3.94
RSL1D1 O76021 1 51 -1.03 -0.38 1.06353 3.39
RSL1D1 O76021 101 151 -0.76 -1.81 1.06353 3.39
RSL1D1 O76021 126 176 -0.70 -2.01 1.06353 3.39
RSL1D1 O76021 151 201 -0.67 -0.99 1.06353 3.39
RSL1D1 O76021 176 226 0.63 -2.76 1.06353 3.39
RSL1D1 O76021 201 251 -1.54 -1.17 1.06353 3.39
RSL1D1 O76021 251 301 -0.39 -2.01 1.06353 3.39
RSL1D1 O76021 26 76 -0.17 -1.94 1.06353 3.39
RSL1D1 O76021 276 326 -0.68 -2.07 1.06353 3.39
RSL1D1 O76021 301 351 -1.07 -1.14 1.06353 3.39
RSL1D1 O76021 326 376 -0.79 -1.43 1.06353 3.39
RSL1D1 O76021 351 401 -1.05 -1.19 1.06353 3.39
RSL1D1 O76021 376 426 0.43 -1.74 1.06353 3.39
RSL1D1 O76021 401 451 -1.44 -1.43 1.06353 3.39
RSL1D1 O76021 426 476 -0.27 -2.15 1.06353 3.39
RSL1D1 O76021 51 101 -0.16 -2.86 1.06353 3.39
RSL1D1 O76021 76 126 -0.77 -1.43 1.06353 3.39
SAFB Q15424 26 76 -0.94 -1.92 1.08625 3.04
SAFB Q15424 401 451 -2.37 0.07 1.08625 3.04
SAFB Q15424 426 476 -0.42 -1.17 1.08625 3.04
SAFB Q15424 451 501 -0.92 -1.47 1.08625 3.04
SAFB Q15424 476 526 0.37 -2.47 1.08625 3.04
SAFB Q15424 526 576 0.50 -2.54 1.08625 3.04
SAFB Q15424 551 601 -1.00 -1.50 1.08625 3.04
SAFB Q15424 576 626 -0.79 -1.68 1.08625 3.04
SAFB Q15424 601 651 -0.40 -2.08 1.08625 3.04
SAFB Q15424 626 676 -0.87 -2.38 1.08625 3.04
SAFB Q15424 651 701 -0.46 -2.81 1.08625 3.04
SAFB Q15424 676 726 -0.38 -2.21 1.08625 3.04
SAFB Q15424 751 801 -1.15 -0.93 1.08625 3.04
SAFB Q15424 801 851 -0.50 -0.98 1.08625 3.04
SAFB Q15424 826 876 -0.17 -1.48 1.08625 3.04
SAFB Q15424 851 901 0.06 -1.27 1.08625 3.04
SAFB2 Q14151 26 76 -0.99 -1.69 1.14765 4.85
SAFB2 Q14151 376 426 1.04 -3.52 1.14765 4.85
SAFB2 Q14151 401 451 -2.15 0.00 1.14765 4.85
SAFB2 Q14151 426 476 -0.12 -1.22 1.14765 4.85
SAFB2 Q14151 451 501 -0.86 -1.49 1.14765 4.85
SAFB2 Q14151 476 526 -0.32 -2.50 1.14765 4.85
SAFB2 Q14151 551 601 -1.63 -1.03 1.14765 4.85
SAFB2 Q14151 576 626 -1.19 -1.14 1.14765 4.85
SAFB2 Q14151 601 651 -0.61 -2.28 1.14765 4.85
SAFB2 Q14151 626 676 -1.47 -1.39 1.14765 4.85
SAFB2 Q14151 651 701 -0.49 -1.85 1.14765 4.85
SAFB2 Q14151 676 726 -0.56 -2.18 1.14765 4.85
SAFB2 Q14151 701 751 1.32 -3.53 1.14765 4.85
SAFB2 Q14151 726 776 -1.36 -1.41 1.14765 4.85
SAFB2 Q14151 851 901 0.51 -2.42 1.14765 4.85
SAFB2 Q14151 876 926 -0.35 -0.74 1.14765 4.85
SAFB2 Q14151 901 951 -0.57 -0.92 1.14765 4.85
SARNP P82979 101 151 0.73 -3.20 2.4725 3.93
SARNP P82979 126 176 -0.92 -2.16 2.4725 3.93
SARNP P82979 151 201 -0.49 -2.50 2.4725 3.93
SARNP P82979 76 126 -0.08 -2.79 2.4725 3.93
SCAF11 Q99590 101 151 0.75 -3.16 0.994333 3.91
SCAF11 Q99590 1026 1076 -1.17 -1.19 0.994333 3.91
SCAF11 Q99590 1051 1101 0.63 -1.65 0.994333 3.91
SCAF11 Q99590 1076 1126 -0.71 -1.91 0.994333 3.91
SCAF11 Q99590 1126 1176 -0.31 -0.86 0.994333 3.91
SCAF11 Q99590 1201 1251 -0.04 -2.23 0.994333 3.91
SCAF11 Q99590 1226 1276 -0.88 -1.06 0.994333 3.91
SCAF11 Q99590 126 176 -0.57 -2.21 0.994333 3.91
SCAF11 Q99590 1301 1351 -0.08 -1.67 0.994333 3.91
SCAF11 Q99590 1326 1376 -2.43 0.05 0.994333 3.91
SCAF11 Q99590 1351 1401 -0.95 -1.65 0.994333 3.91
SCAF11 Q99590 1376 1426 -0.82 -1.68 0.994333 3.91
SCAF11 Q99590 1401 1451 0.04 -1.74 0.994333 3.91
SCAF11 Q99590 151 201 -0.10 -2.07 0.994333 3.91
SCAF11 Q99590 276 326 -0.38 -1.89 0.994333 3.91
SCAF11 Q99590 301 351 -1.54 -0.03 0.994333 3.91
SCAF11 Q99590 326 376 0.23 -1.61 0.994333 3.91
SCAF11 Q99590 351 401 -0.12 -2.33 0.994333 3.91
SCAF11 Q99590 376 426 -1.81 -0.99 0.994333 3.91
SCAF11 Q99590 51 101 -0.47 -1.69 0.994333 3.91
SCAF11 Q99590 751 801 -1.09 -1.67 0.994333 3.91
SCAF11 Q99590 76 126 -2.15 -0.88 0.994333 3.91
SCAF11 Q99590 776 826 -0.13 -1.08 0.994333 3.91
SCAF11 Q99590 801 851 -0.48 -1.23 0.994333 3.91
SCAF11 Q99590 826 876 -0.81 -1.11 0.994333 3.91
SCAF11 Q99590 851 901 -0.02 -1.72 0.994333 3.91
SCAF11 Q99590 876 926 -0.62 -1.41 0.994333 3.91
SCAF11 Q99590 901 951 -0.01 -2.06 0.994333 3.91
SCAF11 Q99590 926 976 -0.56 -0.58 0.994333 3.91
SCAF11 Q99590 951 1001 0.72 -2.40 0.994333 3.91
SF1 Q15637 1 51 -0.57 -1.57 1.16444 2.61
SF1 Q15637 151 201 -0.57 -2.11 1.16444 2.61
SF1 Q15637 176 226 -1.19 -1.46 1.16444 2.61
SF1 Q15637 251 301 0.52 -2.09 1.16444 2.61
SF1 Q15637 326 376 0.02 -1.90 1.16444 2.61
SF1 Q15637 351 401 0.02 -1.34 1.16444 2.61
SF1 Q15637 376 426 -0.59 -0.42 1.16444 2.61
SF1 Q15637 426 476 -0.75 -0.69 1.16444 2.61
SF1 Q15637 451 501 0.25 -1.76 1.16444 2.61
SF3A3 Q12874 1 51 -0.76 -2.15 0.72 3.41
SF3A3 Q12874 276 326 0.34 -3.07 0.72 3.41
SF3A3 Q12874 301 351 -1.83 -1.29 0.72 3.41
SF3A3 Q12874 376 426 -0.05 -1.73 0.72 3.41
SF3A3 Q12874 401 451 -0.91 -1.02 0.72 3.41
SF3A3 Q12874 426 476 -1.93 -0.20 0.72 3.41
SF3B1 O75533 1001 1051 -0.88 -1.51 1.60957 3.88
SF3B1 O75533 101 151 -0.79 -1.74 1.60957 3.88
SF3B1 O75533 1026 1076 -1.25 -1.09 1.60957 3.88
SF3B1 O75533 1051 1101 0.05 -2.87 1.60957 3.88
SF3B1 O75533 1076 1126 -1.12 -1.43 1.60957 3.88
SF3B1 O75533 1101 1151 -0.69 -1.47 1.60957 3.88
SF3B1 O75533 1226 1276 0.15 -1.54 1.60957 3.88
SF3B1 O75533 1251 1301 -0.23 -2.13 1.60957 3.88
SF3B1 O75533 151 201 -1.30 -1.68 1.60957 3.88
SF3B1 O75533 176 226 0.17 -1.63 1.60957 3.88
SF3B1 O75533 251 301 1.03 -2.50 1.60957 3.88
SF3B1 O75533 326 376 -0.24 -1.81 1.60957 3.88
SF3B1 O75533 476 526 0.40 -3.48 1.60957 3.88
SF3B1 O75533 501 551 -0.72 -1.79 1.60957 3.88
SF3B1 O75533 601 651 -0.22 -2.16 1.60957 3.88
SF3B1 O75533 626 676 0.13 -2.81 1.60957 3.88
SF3B1 O75533 651 701 -0.77 -2.13 1.60957 3.88
SF3B1 O75533 701 751 0.45 -3.18 1.60957 3.88
SF3B1 O75533 726 776 -1.25 -1.29 1.60957 3.88
SF3B1 O75533 76 126 -1.12 -1.38 1.60957 3.88
SF3B1 O75533 801 851 0.34 -2.67 1.60957 3.88
SF3B1 O75533 901 951 0.80 -2.61 1.60957 3.88
SF3B1 O75533 926 976 -1.77 -0.95 1.60957 3.88
SF3B4 Q15427 176 226 -0.55 -1.71 0.9625 3.02
SF3B4 Q15427 301 351 1.07 -1.95 0.9625 3.02
SF3B4 Q15427 326 376 -0.70 -0.34 0.9625 3.02
SF3B4 Q15427 351 401 -0.47 -0.50 0.9625 3.02
SFPQ P23246 1 51 -0.48 -0.02 0.8125 2.47
SFPQ P23246 151 201 0.14 -1.19 0.8125 2.47
SFPQ P23246 176 226 0.07 -0.98 0.8125 2.47
SFPQ P23246 201 251 -0.36 -0.57 0.8125 2.47
SFPQ P23246 226 276 0.18 -1.76 0.8125 2.47
SFPQ P23246 251 301 -2.18 -0.15 0.8125 2.47
SFPQ P23246 26 76 0.68 -1.79 0.8125 2.47
SFPQ P23246 276 326 -0.46 -1.20 0.8125 2.47
SFPQ P23246 326 376 -0.65 -2.65 0.8125 2.47
SFPQ P23246 401 451 -0.67 -1.77 0.8125 2.47
SFPQ P23246 51 101 -0.33 -1.17 0.8125 2.47
SFPQ P23246 526 576 -1.36 -1.92 0.8125 2.47
SLTM Q9NWH9 1 51 -1.11 -1.44 1.2984 4.31
SLTM Q9NWH9 301 351 -1.74 -0.92 1.2984 4.31
SLTM Q9NWH9 326 376 -0.10 -1.28 1.2984 4.31
SLTM Q9NWH9 351 401 1.30 -3.01 1.2984 4.31
SLTM Q9NWH9 376 426 -1.71 -0.96 1.2984 4.31
SLTM Q9NWH9 401 451 0.66 -2.55 1.2984 4.31
SLTM Q9NWH9 451 501 0.05 -2.95 1.2984 4.31
SLTM Q9NWH9 476 526 -2.11 -0.80 1.2984 4.31
SLTM Q9NWH9 501 551 0.39 -3.20 1.2984 4.31
SLTM Q9NWH9 526 576 -1.14 -1.09 1.2984 4.31
SLTM Q9NWH9 551 601 -0.64 -0.82 1.2984 4.31
SLTM Q9NWH9 576 626 -0.97 -1.83 1.2984 4.31
SLTM Q9NWH9 601 651 0.05 -2.59 1.2984 4.31
SLTM Q9NWH9 626 676 -0.72 -2.52 1.2984 4.31
SLTM Q9NWH9 651 701 -0.51 -2.88 1.2984 4.31
SLTM Q9NWH9 676 726 -1.01 -1.92 1.2984 4.31
SLTM Q9NWH9 701 751 0.76 -3.21 1.2984 4.31
SLTM Q9NWH9 751 801 -1.04 -1.10 1.2984 4.31
SLTM Q9NWH9 776 826 -0.62 -1.81 1.2984 4.31
SLTM Q9NWH9 801 851 0.07 -2.09 1.2984 4.31
SLTM Q9NWH9 826 876 -1.60 -0.86 1.2984 4.31
SLTM Q9NWH9 851 901 0.70 -2.07 1.2984 4.31
SLTM Q9NWH9 876 926 -1.03 -1.36 1.2984 4.31
SLTM Q9NWH9 951 1001 0.20 -1.50 1.2984 4.31
SLTM Q9NWH9 976 1026 -1.12 -0.69 1.2984 4.31
SNRPD1 P62314 1 51 0.40 -2.57 0.586667 2.97
SNRPD1 P62314 26 76 -1.41 -1.43 0.586667 2.97
SNRPD1 P62314 51 101 -1.61 -0.38 0.586667 2.97
SNRPD2 P62316 26 76 -0.41 -1.93 1.805 2.09
SNRPD2 P62316 51 101 -0.37 -2.46 1.805 2.09
SNRPD3 P62318 51 101 -1.24 -1.22 0.59 1.2
SNRPD3 P62318 76 126 -0.21 -1.41 0.59 1.2
SNRPF P62306 1 51 -0.65 -1.85 1.2 1.2
SNRPG P62308 1 51 0.50 -2.94 3.44 3.44
SON P18583 101 151 -1.17 -1.85 1.10917 4.39
SON P18583 1776 1826 -1.00 -1.88 1.10917 4.39
SON P18583 1801 1851 0.17 -2.12 1.10917 4.39
SON P18583 1826 1876 -0.17 -1.31 1.10917 4.39
SON P18583 1851 1901 0.09 -1.13 1.10917 4.39
SON P18583 1876 1926 -0.99 -0.99 1.10917 4.39
SON P18583 1901 1951 0.76 -1.97 1.10917 4.39
SON P18583 1926 1976 -0.59 -0.64 1.10917 4.39
SON P18583 1951 2001 -0.21 -0.72 1.10917 4.39
SON P18583 1976 2026 -0.86 -0.35 1.10917 4.39
SON P18583 2001 2051 0.11 -1.69 1.10917 4.39
SON P18583 2026 2076 -2.49 0.28 1.10917 4.39
SON P18583 2051 2101 1.14 -3.25 1.10917 4.39
SON P18583 2151 2201 0.26 -2.40 1.10917 4.39
SON P18583 2251 2301 -0.31 -1.58 1.10917 4.39
SON P18583 2276 2326 -0.07 -2.20 1.10917 4.39
SON P18583 2301 2351 -1.48 -0.96 1.10917 4.39
SON P18583 2326 2376 -0.06 -2.26 1.10917 4.39
SON P18583 2351 2401 -0.54 -1.71 1.10917 4.39
SON P18583 2376 2426 -0.49 -1.44 1.10917 4.39
SON P18583 76 126 -0.12 -1.94 1.10917 4.39
SON P18583 926 976 -0.44 -1.21 1.10917 4.39
SON P18583 951 1001 0.12 -1.70 1.10917 4.39
SON P18583 976 1026 -1.35 -1.29 1.10917 4.39
SPEN Q96T58 1 51 -0.77 -2.18 1.27129 4.32
SPEN Q96T58 1001 1051 -0.52 -1.99 1.27129 4.32
SPEN Q96T58 101 151 -1.41 0.09 1.27129 4.32
SPEN Q96T58 1026 1076 -0.33 -2.11 1.27129 4.32
SPEN Q96T58 1101 1151 -0.53 -2.23 1.27129 4.32
SPEN Q96T58 1201 1251 -0.58 -1.13 1.27129 4.32
SPEN Q96T58 1276 1326 -0.79 -2.15 1.27129 4.32
SPEN Q96T58 1326 1376 0.16 -2.34 1.27129 4.32
SPEN Q96T58 1401 1451 -0.65 -2.30 1.27129 4.32
SPEN Q96T58 1426 1476 -0.85 -1.67 1.27129 4.32
SPEN Q96T58 1451 1501 -0.31 -2.20 1.27129 4.32
SPEN Q96T58 151 201 -0.66 -1.21 1.27129 4.32
SPEN Q96T58 176 226 -0.95 -0.95 1.27129 4.32
SPEN Q96T58 1801 1851 0.30 -2.36 1.27129 4.32
SPEN Q96T58 1826 1876 0.29 -3.25 1.27129 4.32
SPEN Q96T58 1851 1901 -1.64 -1.66 1.27129 4.32
SPEN Q96T58 1876 1926 0.74 -2.99 1.27129 4.32
SPEN Q96T58 1901 1951 -1.88 -0.47 1.27129 4.32
SPEN Q96T58 1926 1976 0.75 -3.21 1.27129 4.32
SPEN Q96T58 1951 2001 -0.68 -2.77 1.27129 4.32
SPEN Q96T58 1976 2026 -0.95 -1.23 1.27129 4.32
SPEN Q96T58 201 251 -0.10 -1.78 1.27129 4.32
SPEN Q96T58 2051 2101 0.67 -3.25 1.27129 4.32
SPEN Q96T58 2076 2126 -0.77 -2.30 1.27129 4.32
SPEN Q96T58 226 276 -0.75 -0.26 1.27129 4.32
SPEN Q96T58 2301 2351 -0.62 -2.40 1.27129 4.32
SPEN Q96T58 2326 2376 -1.14 -0.97 1.27129 4.32
SPEN Q96T58 2476 2526 -1.00 -0.77 1.27129 4.32
SPEN Q96T58 251 301 0.11 -1.07 1.27129 4.32
SPEN Q96T58 26 76 -1.42 -0.97 1.27129 4.32
SPEN Q96T58 2601 2651 -0.13 -1.83 1.27129 4.32
SPEN Q96T58 2626 2676 -0.45 -1.62 1.27129 4.32
SPEN Q96T58 2651 2701 0.20 -2.27 1.27129 4.32
SPEN Q96T58 2676 2726 -0.21 -1.55 1.27129 4.32
SPEN Q96T58 2726 2776 0.19 -2.13 1.27129 4.32
SPEN Q96T58 2751 2801 -0.24 -2.11 1.27129 4.32
SPEN Q96T58 2826 2876 -0.92 -1.80 1.27129 4.32
SPEN Q96T58 2851 2901 -0.44 -1.05 1.27129 4.32
SPEN Q96T58 2901 2951 0.36 -2.33 1.27129 4.32
SPEN Q96T58 2926 2976 -1.18 -1.21 1.27129 4.32
SPEN Q96T58 2951 3001 0.10 -2.82 1.27129 4.32
SPEN Q96T58 3001 3051 0.67 -3.22 1.27129 4.32
SPEN Q96T58 3026 3076 -2.00 -0.46 1.27129 4.32
SPEN Q96T58 3076 3126 -0.26 -1.94 1.27129 4.32
SPEN Q96T58 3101 3151 -0.85 -1.46 1.27129 4.32
SPEN Q96T58 3176 3226 -0.05 -1.63 1.27129 4.32
SPEN Q96T58 3201 3251 -0.77 -1.25 1.27129 4.32
SPEN Q96T58 3226 3276 0.32 -2.04 1.27129 4.32
SPEN Q96T58 326 376 -0.30 -1.65 1.27129 4.32
SPEN Q96T58 3376 3426 0.17 -3.01 1.27129 4.32
SPEN Q96T58 3401 3451 -0.74 -1.50 1.27129 4.32
SPEN Q96T58 3426 3476 -1.01 -1.27 1.27129 4.32
SPEN Q96T58 3476 3526 -1.04 -1.23 1.27129 4.32
SPEN Q96T58 3501 3551 -0.08 -2.34 1.27129 4.32
SPEN Q96T58 351 401 -0.31 -1.90 1.27129 4.32
SPEN Q96T58 3526 3576 -1.34 -0.71 1.27129 4.32
SPEN Q96T58 476 526 -0.71 -1.71 1.27129 4.32
SPEN Q96T58 501 551 -0.15 -1.67 1.27129 4.32
SPEN Q96T58 526 576 -2.19 -0.03 1.27129 4.32
SPEN Q96T58 551 601 0.33 -3.03 1.27129 4.32
SPEN Q96T58 726 776 -0.49 -1.71 1.27129 4.32
SPEN Q96T58 751 801 -1.10 -0.79 1.27129 4.32
SPEN Q96T58 776 826 -0.92 -1.84 1.27129 4.32
SPEN Q96T58 801 851 0.76 -3.56 1.27129 4.32
SPEN Q96T58 851 901 -0.99 -2.26 1.27129 4.32
SPEN Q96T58 876 926 -1.20 -1.95 1.27129 4.32
SPEN Q96T58 901 951 -0.47 -2.25 1.27129 4.32
SPEN Q96T58 926 976 -0.90 -1.70 1.27129 4.32
SPEN Q96T58 951 1001 -0.98 -1.46 1.27129 4.32
SPEN Q96T58 976 1026 -1.07 -1.29 1.27129 4.32
SPOUT1 Q5T280 1 51 -2.66 0.10 0.158 1.79
SPOUT1 Q5T280 126 176 -0.48 -1.82 0.158 1.79
SPOUT1 Q5T280 201 251 -0.95 -2.07 0.158 1.79
SPOUT1 Q5T280 226 276 -0.03 -1.82 0.158 1.79
SPOUT1 Q5T280 26 76 -1.80 -1.10 0.158 1.79
SRBD1 Q8N5C6 101 151 -0.69 -1.47 1.22 4.11
SRBD1 Q8N5C6 251 301 -0.23 -2.76 1.22 4.11
SRBD1 Q8N5C6 26 76 1.11 -3.00 1.22 4.11
SRBD1 Q8N5C6 276 326 -0.99 -1.62 1.22 4.11
SRBD1 Q8N5C6 301 351 -0.34 -1.58 1.22 4.11
SRBD1 Q8N5C6 376 426 -0.32 -1.29 1.22 4.11
SRBD1 Q8N5C6 401 451 0.61 -3.08 1.22 4.11
SRBD1 Q8N5C6 426 476 -1.62 -0.97 1.22 4.11
SRBD1 Q8N5C6 451 501 -0.57 -1.01 1.22 4.11
SRBD1 Q8N5C6 476 526 -0.34 -1.88 1.22 4.11
SRBD1 Q8N5C6 501 551 -0.74 -1.57 1.22 4.11
SRBD1 Q8N5C6 51 101 -1.24 -1.39 1.22 4.11
SRBD1 Q8N5C6 526 576 -0.68 -0.82 1.22 4.11
SRBD1 Q8N5C6 551 601 -1.10 -0.77 1.22 4.11
SRBD1 Q8N5C6 701 751 -0.78 -1.87 1.22 4.11
SRBD1 Q8N5C6 726 776 -0.10 -2.18 1.22 4.11
SRBD1 Q8N5C6 776 826 -1.48 -1.34 1.22 4.11
SRBD1 Q8N5C6 801 851 0.13 -2.27 1.22 4.11
SRBD1 Q8N5C6 926 976 -0.19 -1.87 1.22 4.11
SRRM1 Q8IYB3 1 51 -1.90 -0.86 0.883333 5.09
SRRM1 Q8IYB3 126 176 -1.57 -1.07 0.883333 5.09
SRRM1 Q8IYB3 151 201 2.03 -3.06 0.883333 5.09
SRRM1 Q8IYB3 176 226 0.23 -2.30 0.883333 5.09
SRRM1 Q8IYB3 201 251 -2.23 -0.82 0.883333 5.09
SRRM1 Q8IYB3 226 276 -0.43 -2.16 0.883333 5.09
SRRM1 Q8IYB3 251 301 0.34 -2.60 0.883333 5.09
SRRM1 Q8IYB3 276 326 0.03 -0.85 0.883333 5.09
SRRM1 Q8IYB3 301 351 -0.04 -0.69 0.883333 5.09
SRRM1 Q8IYB3 326 376 -1.01 -0.17 0.883333 5.09
SRRM1 Q8IYB3 351 401 -0.35 -0.62 0.883333 5.09
SRRM1 Q8IYB3 376 426 0.39 -1.55 0.883333 5.09
SRRM1 Q8IYB3 401 451 -0.30 -1.57 0.883333 5.09
SRRM1 Q8IYB3 426 476 -1.14 -1.44 0.883333 5.09
SRRM1 Q8IYB3 451 501 -0.91 -2.08 0.883333 5.09
SRRM1 Q8IYB3 476 526 -1.12 -0.26 0.883333 5.09
SRRM1 Q8IYB3 501 551 0.30 -1.16 0.883333 5.09
SRRM1 Q8IYB3 526 576 0.58 -1.52 0.883333 5.09
SRRM1 Q8IYB3 551 601 0.31 -1.27 0.883333 5.09
SRRM1 Q8IYB3 576 626 -0.44 -0.75 0.883333 5.09
SRRM1 Q8IYB3 601 651 -0.05 -1.27 0.883333 5.09
SRRM1 Q8IYB3 626 676 -0.74 -0.91 0.883333 5.09
SRRM1 Q8IYB3 651 701 -0.20 -1.36 0.883333 5.09
SRRM1 Q8IYB3 676 726 -0.18 -1.02 0.883333 5.09
SRRM1 Q8IYB3 701 751 -1.73 0.25 0.883333 5.09
SRRM1 Q8IYB3 726 776 0.08 -1.45 0.883333 5.09
SRRM1 Q8IYB3 751 801 -0.81 -0.51 0.883333 5.09
SRRM1 Q8IYB3 776 826 -0.39 -1.38 0.883333 5.09
SRRM1 Q8IYB3 801 851 -1.40 -1.69 0.883333 5.09
SRRM1 Q8IYB3 826 876 0.01 -3.00 0.883333 5.09
SRRM2 Q9UQ35 1 51 -0.53 -1.49 0.899651 3.12
SRRM2 Q9UQ35 1001 1051 -0.58 -1.48 0.899651 3.12
SRRM2 Q9UQ35 1051 1101 -0.92 -0.60 0.899651 3.12
SRRM2 Q9UQ35 1076 1126 -0.24 -1.13 0.899651 3.12
SRRM2 Q9UQ35 1176 1226 -0.24 -2.27 0.899651 3.12
SRRM2 Q9UQ35 126 176 0.21 -1.68 0.899651 3.12
SRRM2 Q9UQ35 1401 1451 -0.42 -1.19 0.899651 3.12
SRRM2 Q9UQ35 1426 1476 0.31 -1.03 0.899651 3.12
SRRM2 Q9UQ35 1451 1501 -1.17 -0.31 0.899651 3.12
SRRM2 Q9UQ35 1476 1526 0.01 -1.67 0.899651 3.12
SRRM2 Q9UQ35 1501 1551 -0.36 -1.82 0.899651 3.12
SRRM2 Q9UQ35 151 201 -0.17 -1.66 0.899651 3.12
SRRM2 Q9UQ35 1526 1576 -1.27 -0.94 0.899651 3.12
SRRM2 Q9UQ35 1551 1601 -0.14 -1.27 0.899651 3.12
SRRM2 Q9UQ35 1576 1626 -0.64 -1.12 0.899651 3.12
SRRM2 Q9UQ35 1601 1651 0.51 -2.09 0.899651 3.12
SRRM2 Q9UQ35 1626 1676 -0.83 -0.23 0.899651 3.12
SRRM2 Q9UQ35 1651 1701 0.26 -1.86 0.899651 3.12
SRRM2 Q9UQ35 1676 1726 -1.03 -0.43 0.899651 3.12
SRRM2 Q9UQ35 1701 1751 -0.47 -0.66 0.899651 3.12
SRRM2 Q9UQ35 1726 1776 0.40 -1.81 0.899651 3.12
SRRM2 Q9UQ35 1751 1801 -0.97 -0.35 0.899651 3.12
SRRM2 Q9UQ35 176 226 -0.22 -2.25 0.899651 3.12
SRRM2 Q9UQ35 1776 1826 0.05 -0.98 0.899651 3.12
SRRM2 Q9UQ35 1801 1851 -0.59 -0.57 0.899651 3.12
SRRM2 Q9UQ35 1826 1876 -0.08 -0.67 0.899651 3.12
SRRM2 Q9UQ35 1851 1901 -0.51 -0.95 0.899651 3.12
SRRM2 Q9UQ35 1876 1926 -0.16 -0.93 0.899651 3.12
SRRM2 Q9UQ35 1901 1951 -0.04 -1.10 0.899651 3.12
SRRM2 Q9UQ35 1926 1976 -0.24 -0.82 0.899651 3.12
SRRM2 Q9UQ35 1951 2001 -0.52 -0.61 0.899651 3.12
SRRM2 Q9UQ35 1976 2026 -0.05 -1.16 0.899651 3.12
SRRM2 Q9UQ35 2001 2051 -0.09 -1.35 0.899651 3.12
SRRM2 Q9UQ35 201 251 -0.41 -1.96 0.899651 3.12
SRRM2 Q9UQ35 2026 2076 0.03 -1.78 0.899651 3.12
SRRM2 Q9UQ35 2051 2101 -0.64 -0.98 0.899651 3.12
SRRM2 Q9UQ35 2076 2126 -0.57 -0.79 0.899651 3.12
SRRM2 Q9UQ35 2101 2151 0.06 -1.70 0.899651 3.12
SRRM2 Q9UQ35 2151 2201 -1.89 0.06 0.899651 3.12
SRRM2 Q9UQ35 2176 2226 0.05 -1.79 0.899651 3.12
SRRM2 Q9UQ35 2201 2251 -0.57 -1.62 0.899651 3.12
SRRM2 Q9UQ35 2226 2276 -0.49 -1.68 0.899651 3.12
SRRM2 Q9UQ35 2251 2301 -0.23 -2.12 0.899651 3.12
SRRM2 Q9UQ35 226 276 -0.04 -1.93 0.899651 3.12
SRRM2 Q9UQ35 2276 2326 -0.80 -0.86 0.899651 3.12
SRRM2 Q9UQ35 2301 2351 0.40 -1.71 0.899651 3.12
SRRM2 Q9UQ35 2326 2376 -0.73 -1.60 0.899651 3.12
SRRM2 Q9UQ35 2351 2401 -0.66 -1.29 0.899651 3.12
SRRM2 Q9UQ35 2376 2426 -0.13 -1.75 0.899651 3.12
SRRM2 Q9UQ35 2401 2451 -0.50 -0.96 0.899651 3.12
SRRM2 Q9UQ35 2426 2476 -0.46 -1.64 0.899651 3.12
SRRM2 Q9UQ35 251 301 -0.96 -0.87 0.899651 3.12
SRRM2 Q9UQ35 2576 2626 -0.06 -1.76 0.899651 3.12
SRRM2 Q9UQ35 26 76 -0.54 -3.12 0.899651 3.12
SRRM2 Q9UQ35 2601 2651 -0.02 -0.99 0.899651 3.12
SRRM2 Q9UQ35 2626 2676 -0.89 -0.42 0.899651 3.12
SRRM2 Q9UQ35 2651 2701 -0.31 -1.08 0.899651 3.12
SRRM2 Q9UQ35 2676 2726 -0.30 -1.20 0.899651 3.12
SRRM2 Q9UQ35 2701 2751 -0.43 -1.02 0.899651 3.12
SRRM2 Q9UQ35 276 326 0.14 -1.81 0.899651 3.12
SRRM2 Q9UQ35 301 351 -1.04 -0.76 0.899651 3.12
SRRM2 Q9UQ35 326 376 0.33 -2.79 0.899651 3.12
SRRM2 Q9UQ35 401 451 -0.25 -1.38 0.899651 3.12
SRRM2 Q9UQ35 426 476 -0.23 -1.48 0.899651 3.12
SRRM2 Q9UQ35 451 501 -0.14 -1.17 0.899651 3.12
SRRM2 Q9UQ35 476 526 -0.12 -1.26 0.899651 3.12
SRRM2 Q9UQ35 501 551 -0.00 -1.27 0.899651 3.12
SRRM2 Q9UQ35 526 576 -0.51 -0.67 0.899651 3.12
SRRM2 Q9UQ35 551 601 -0.29 -0.83 0.899651 3.12
SRRM2 Q9UQ35 576 626 -0.17 -0.92 0.899651 3.12
SRRM2 Q9UQ35 601 651 -0.40 -0.72 0.899651 3.12
SRRM2 Q9UQ35 626 676 -0.02 -1.15 0.899651 3.12
SRRM2 Q9UQ35 651 701 -0.43 -0.53 0.899651 3.12
SRRM2 Q9UQ35 676 726 -0.62 -0.27 0.899651 3.12
SRRM2 Q9UQ35 701 751 -0.23 -1.12 0.899651 3.12
SRRM2 Q9UQ35 726 776 -0.10 -1.71 0.899651 3.12
SRRM2 Q9UQ35 751 801 -0.67 -0.97 0.899651 3.12
SRRM2 Q9UQ35 776 826 -0.40 -0.93 0.899651 3.12
SRRM2 Q9UQ35 801 851 -0.50 -0.53 0.899651 3.12
SRRM2 Q9UQ35 826 876 -0.48 -0.93 0.899651 3.12
SRRM2 Q9UQ35 851 901 -0.39 -1.42 0.899651 3.12
SRRM2 Q9UQ35 876 926 0.64 -1.49 0.899651 3.12
SRRM2 Q9UQ35 901 951 -0.67 -1.29 0.899651 3.12
SRRM2 Q9UQ35 926 976 -0.92 -0.22 0.899651 3.12
SRRM2 Q9UQ35 951 1001 -0.36 -1.47 0.899651 3.12
SRRM2 Q9UQ35 976 1026 0.69 -2.20 0.899651 3.12
SRRT Q9BXP5 1 51 -0.49 -1.35 1.18929 3.32
SRRT Q9BXP5 176 226 0.20 -3.01 1.18929 3.32
SRRT Q9BXP5 26 76 -0.08 -1.64 1.18929 3.32
SRRT Q9BXP5 401 451 -0.39 -1.11 1.18929 3.32
SRRT Q9BXP5 426 476 -0.32 -1.71 1.18929 3.32
SRRT Q9BXP5 451 501 -0.65 -1.44 1.18929 3.32
SRRT Q9BXP5 476 526 0.67 -2.65 1.18929 3.32
SRRT Q9BXP5 501 551 -2.14 -0.62 1.18929 3.32
SRRT Q9BXP5 51 101 -0.96 -0.86 1.18929 3.32
SRRT Q9BXP5 701 751 -0.61 -1.86 1.18929 3.32
SRRT Q9BXP5 726 776 -0.77 -2.39 1.18929 3.32
SRRT Q9BXP5 751 801 0.74 -2.40 1.18929 3.32
SRRT Q9BXP5 776 826 -0.74 -0.50 1.18929 3.32
SRRT Q9BXP5 801 851 -0.22 -0.87 1.18929 3.32
SRSF1 Q07955 1 51 -1.90 -0.02 1.114 4.95
SRSF1 Q07955 101 151 -1.66 -0.49 1.114 4.95
SRSF1 Q07955 151 201 -1.33 -1.26 1.114 4.95
SRSF1 Q07955 176 226 1.20 -2.54 1.114 4.95
SRSF1 Q07955 76 126 2.07 -2.88 1.114 4.95
SRSF10 O75494 1 51 -1.35 -1.13 0.881429 2.59
SRSF10 O75494 101 151 -0.56 -0.83 0.881429 2.59
SRSF10 O75494 126 176 -0.04 -1.05 0.881429 2.59
SRSF10 O75494 151 201 -0.71 -1.51 0.881429 2.59
SRSF10 O75494 176 226 0.09 -2.50 0.881429 2.59
SRSF10 O75494 201 251 -1.38 -0.69 0.881429 2.59
SRSF10 O75494 76 126 0.06 -2.35 0.881429 2.59
SRSF2 Q01130 1 51 -1.10 -1.22 1.44667 4.08
SRSF2 Q01130 101 151 -0.50 -0.42 1.44667 4.08
SRSF2 Q01130 126 176 -0.45 -0.91 1.44667 4.08
SRSF2 Q01130 151 201 0.03 -1.87 1.44667 4.08
SRSF2 Q01130 26 76 -0.04 -2.24 1.44667 4.08
SRSF2 Q01130 76 126 1.64 -2.44 1.44667 4.08
SRSF3 P84103 1 51 -0.89 -1.29 0.925 2.58
SRSF3 P84103 101 151 -1.02 -0.11 0.925 2.58
SRSF3 P84103 51 101 0.31 -1.32 0.925 2.58
SRSF3 P84103 76 126 1.07 -1.51 0.925 2.58
SRSF4 Q08170 151 201 0.88 -2.62 1.23 4.24
SRSF4 Q08170 176 226 -0.78 -0.40 1.23 4.24
SRSF4 Q08170 201 251 -0.03 -1.34 1.23 4.24
SRSF4 Q08170 226 276 -0.09 -2.64 1.23 4.24
SRSF4 Q08170 251 301 -1.30 -1.12 1.23 4.24
SRSF4 Q08170 276 326 -0.86 -0.77 1.23 4.24
SRSF4 Q08170 301 351 0.34 -2.14 1.23 4.24
SRSF4 Q08170 326 376 -0.74 -0.90 1.23 4.24
SRSF4 Q08170 351 401 0.53 -2.38 1.23 4.24
SRSF4 Q08170 376 426 -0.71 -2.03 1.23 4.24
SRSF4 Q08170 401 451 -1.38 -1.28 1.23 4.24
SRSF4 Q08170 426 476 -0.11 -1.26 1.23 4.24
SRSF4 Q08170 51 101 1.48 -2.76 1.23 4.24
SRSF4 Q08170 76 126 -1.68 -0.03 1.23 4.24
SRSF5 Q13243 1 51 -0.80 -2.27 1.31429 4.27
SRSF5 Q13243 126 176 -0.76 -1.74 1.31429 4.27
SRSF5 Q13243 151 201 -0.10 -2.15 1.31429 4.27
SRSF5 Q13243 176 226 0.41 -1.01 1.31429 4.27
SRSF5 Q13243 201 251 -0.91 -0.47 1.31429 4.27
SRSF5 Q13243 51 101 1.40 -2.87 1.31429 4.27
SRSF5 Q13243 76 126 -1.29 -0.74 1.31429 4.27
SRSF6 Q13247 151 201 -0.36 -1.68 1.36625 4.44
SRSF6 Q13247 176 226 1.12 -1.57 1.36625 4.44
SRSF6 Q13247 201 251 -0.16 -1.55 1.36625 4.44
SRSF6 Q13247 226 276 -0.73 -1.25 1.36625 4.44
SRSF6 Q13247 251 301 -1.01 -1.10 1.36625 4.44
SRSF6 Q13247 276 326 -0.14 -1.47 1.36625 4.44
SRSF6 Q13247 51 101 1.48 -2.96 1.36625 4.44
SRSF6 Q13247 76 126 -1.03 -0.18 1.36625 4.44
SRSF7 Q16629 1 51 -1.22 -1.07 1.05286 3.2
SRSF7 Q16629 101 151 0.42 -1.48 1.05286 3.2
SRSF7 Q16629 126 176 -0.11 -0.99 1.05286 3.2
SRSF7 Q16629 151 201 -0.96 -0.72 1.05286 3.2
SRSF7 Q16629 176 226 -0.13 -1.12 1.05286 3.2
SRSF7 Q16629 51 101 0.89 -2.31 1.05286 3.2
SRSF7 Q16629 76 126 -0.14 -0.93 1.05286 3.2
SRSF9 Q13242 151 201 0.28 -2.07 1.97333 2.35
SRSF9 Q13242 51 101 0.28 -1.69 1.97333 2.35
SRSF9 Q13242 76 126 0.43 -1.17 1.97333 2.35
SSB P05455 126 176 -0.45 -1.49 1.27833 3.5
SSB P05455 151 201 -1.09 -1.76 1.27833 3.5
SSB P05455 251 301 -1.25 -1.81 1.27833 3.5
SSB P05455 301 351 0.30 -3.20 1.27833 3.5
SSB P05455 326 376 0.14 -2.34 1.27833 3.5
SSB P05455 51 101 -1.73 -1.15 1.27833 3.5
STRBP Q96SI9 176 226 -0.28 -2.08 1.90818 3.85
STRBP Q96SI9 201 251 0.15 -2.32 1.90818 3.85
STRBP Q96SI9 226 276 -0.21 -2.23 1.90818 3.85
STRBP Q96SI9 326 376 -0.59 -1.46 1.90818 3.85
STRBP Q96SI9 351 401 -1.70 -0.82 1.90818 3.85
STRBP Q96SI9 376 426 0.68 -3.17 1.90818 3.85
STRBP Q96SI9 401 451 -0.12 -2.24 1.90818 3.85
STRBP Q96SI9 526 576 0.33 -3.15 1.90818 3.85
STRBP Q96SI9 551 601 -0.96 -2.21 1.90818 3.85
STRBP Q96SI9 576 626 -0.15 -2.48 1.90818 3.85
STRBP Q96SI9 601 651 0.07 -1.61 1.90818 3.85
SUGP1 Q8IWZ8 1 51 -0.35 -1.74 1.694 2.74
SUGP1 Q8IWZ8 101 151 -0.53 -1.14 1.694 2.74
SUGP1 Q8IWZ8 226 276 -0.71 -2.45 1.694 2.74
SUGP1 Q8IWZ8 26 76 -0.75 -2.54 1.694 2.74
SUGP1 Q8IWZ8 301 351 -0.24 -2.48 1.694 2.74
SUGP1 Q8IWZ8 326 376 0.24 -1.92 1.694 2.74
SUGP1 Q8IWZ8 351 401 -0.64 -2.09 1.694 2.74
SUGP1 Q8IWZ8 376 426 -0.61 -2.43 1.694 2.74
SUGP1 Q8IWZ8 51 101 0.59 -2.15 1.694 2.74
SUGP1 Q8IWZ8 76 126 -0.86 -1.86 1.694 2.74
SUGP2 Q8IX01 1 51 -1.28 -1.35 1.28895 4.21
SUGP2 Q8IX01 101 151 -0.58 -1.61 1.28895 4.21
SUGP2 Q8IX01 201 251 -1.01 -1.62 1.28895 4.21
SUGP2 Q8IX01 226 276 -0.21 -1.82 1.28895 4.21
SUGP2 Q8IX01 251 301 0.15 -2.13 1.28895 4.21
SUGP2 Q8IX01 301 351 -0.64 -2.07 1.28895 4.21
SUGP2 Q8IX01 326 376 -1.90 -0.82 1.28895 4.21
SUGP2 Q8IX01 351 401 0.06 -1.99 1.28895 4.21
SUGP2 Q8IX01 376 426 -0.94 -1.75 1.28895 4.21
SUGP2 Q8IX01 401 451 -0.60 -1.57 1.28895 4.21
SUGP2 Q8IX01 426 476 -0.51 -2.00 1.28895 4.21
SUGP2 Q8IX01 451 501 0.76 -3.45 1.28895 4.21
SUGP2 Q8IX01 626 676 0.89 -3.27 1.28895 4.21
SUGP2 Q8IX01 651 701 -0.92 -1.41 1.28895 4.21
SUGP2 Q8IX01 676 726 -0.46 -1.35 1.28895 4.21
SUGP2 Q8IX01 701 751 -0.76 -0.84 1.28895 4.21
SUGP2 Q8IX01 926 976 0.67 -1.87 1.28895 4.21
SUGP2 Q8IX01 951 1001 -0.31 -1.89 1.28895 4.21
SUGP2 Q8IX01 976 1026 -1.46 -0.73 1.28895 4.21
SUPT5H O00267 176 226 -1.02 -1.90 1.16187 3.11
SUPT5H O00267 201 251 -1.08 -1.21 1.16187 3.11
SUPT5H O00267 226 276 -0.62 -1.47 1.16187 3.11
SUPT5H O00267 251 301 0.07 -2.86 1.16187 3.11
SUPT5H O00267 276 326 -0.64 -2.09 1.16187 3.11
SUPT5H O00267 301 351 -0.99 -1.46 1.16187 3.11
SUPT5H O00267 326 376 -0.55 -1.79 1.16187 3.11
SUPT5H O00267 551 601 -0.15 -2.04 1.16187 3.11
SUPT5H O00267 576 626 -0.14 -2.63 1.16187 3.11
SUPT5H O00267 601 651 -0.78 -1.68 1.16187 3.11
SUPT5H O00267 626 676 -0.39 -1.22 1.16187 3.11
SUPT5H O00267 651 701 0.33 -1.54 1.16187 3.11
SUPT5H O00267 676 726 -1.25 -0.15 1.16187 3.11
SUPT5H O00267 701 751 -0.83 -1.08 1.16187 3.11
SUPT5H O00267 726 776 0.83 -2.28 1.16187 3.11
SUPT5H O00267 751 801 -0.45 -0.85 1.16187 3.11
SUPT6H Q7KZ85 1001 1051 0.08 -1.83 0.5025 2.68
SUPT6H Q7KZ85 1126 1176 -1.53 -0.81 0.5025 2.68
SUPT6H Q7KZ85 1226 1276 -0.59 -2.17 0.5025 2.68
SUPT6H Q7KZ85 1251 1301 -0.83 -1.71 0.5025 2.68
SUPT6H Q7KZ85 1326 1376 -0.75 -2.34 0.5025 2.68
SUPT6H Q7KZ85 1426 1476 -1.52 -1.55 0.5025 2.68
SUPT6H Q7KZ85 1451 1501 0.13 -1.90 0.5025 2.68
SUPT6H Q7KZ85 1476 1526 -1.10 -0.88 0.5025 2.68
SUPT6H Q7KZ85 1501 1551 0.51 -2.17 0.5025 2.68
SUPT6H Q7KZ85 1526 1576 -1.69 -1.03 0.5025 2.68
SUPT6H Q7KZ85 1626 1676 -0.32 -1.74 0.5025 2.68
SUPT6H Q7KZ85 1651 1701 -3.28 0.74 0.5025 2.68
SUPT6H Q7KZ85 251 301 -1.32 -1.62 0.5025 2.68
SUPT6H Q7KZ85 326 376 -0.57 -1.28 0.5025 2.68
SUPT6H Q7KZ85 376 426 -0.51 -2.00 0.5025 2.68
SUPT6H Q7KZ85 451 501 0.18 -2.26 0.5025 2.68
SUPT6H Q7KZ85 576 626 -1.08 -1.43 0.5025 2.68
SUPT6H Q7KZ85 601 651 -0.35 -2.09 0.5025 2.68
SUPT6H Q7KZ85 701 751 -2.17 -0.80 0.5025 2.68
SUPT6H Q7KZ85 76 126 -1.91 -0.92 0.5025 2.68
SUPT6H Q7KZ85 776 826 -0.30 -2.20 0.5025 2.68
SUPT6H Q7KZ85 801 851 -2.13 -0.52 0.5025 2.68
SUPT6H Q7KZ85 826 876 -0.24 -2.09 0.5025 2.68
SUPT6H Q7KZ85 976 1026 -1.36 -0.11 0.5025 2.68
SURF6 O75683 1 51 0.62 -2.57 1.35818 3.95
SURF6 O75683 101 151 -0.53 -2.18 1.35818 3.95
SURF6 O75683 126 176 -0.54 -2.20 1.35818 3.95
SURF6 O75683 151 201 -1.40 -2.02 1.35818 3.95
SURF6 O75683 201 251 0.97 -2.98 1.35818 3.95
SURF6 O75683 226 276 -2.02 -0.93 1.35818 3.95
SURF6 O75683 251 301 -0.80 -2.10 1.35818 3.95
SURF6 O75683 26 76 -2.01 -0.13 1.35818 3.95
SURF6 O75683 276 326 0.12 -2.65 1.35818 3.95
SURF6 O75683 301 351 -0.51 -1.93 1.35818 3.95
SURF6 O75683 51 101 -0.49 -1.84 1.35818 3.95
SYNCRIP O60506 101 151 -1.51 -1.04 1.02273 2.82
SYNCRIP O60506 201 251 -0.28 -2.63 1.02273 2.82
SYNCRIP O60506 226 276 -1.42 -0.88 1.02273 2.82
SYNCRIP O60506 276 326 -0.75 -1.82 1.02273 2.82
SYNCRIP O60506 301 351 -1.87 -0.66 1.02273 2.82
SYNCRIP O60506 401 451 -0.03 -1.68 1.02273 2.82
SYNCRIP O60506 476 526 0.39 -2.01 1.02273 2.82
SYNCRIP O60506 501 551 0.24 -1.35 1.02273 2.82
SYNCRIP O60506 526 576 -0.04 -1.64 1.02273 2.82
SYNCRIP O60506 551 601 -1.06 -1.05 1.02273 2.82
SYNCRIP O60506 76 126 0.38 -2.44 1.02273 2.82
SYNE1 Q8NF91 1 51 -1.94 -1.08 1.34816 4.26
SYNE1 Q8NF91 1001 1051 -1.28 -1.49 1.34816 4.26
SYNE1 Q8NF91 1076 1126 0.55 -2.09 1.34816 4.26
SYNE1 Q8NF91 1251 1301 0.10 -3.25 1.34816 4.26
SYNE1 Q8NF91 1276 1326 0.08 -2.98 1.34816 4.26
SYNE1 Q8NF91 1326 1376 -0.38 -2.58 1.34816 4.26
SYNE1 Q8NF91 151 201 -0.90 -1.14 1.34816 4.26
SYNE1 Q8NF91 1601 1651 -0.52 -1.58 1.34816 4.26
SYNE1 Q8NF91 176 226 0.18 -2.60 1.34816 4.26
SYNE1 Q8NF91 2101 2151 -0.92 -1.84 1.34816 4.26
SYNE1 Q8NF91 2126 2176 -0.73 -1.91 1.34816 4.26
SYNE1 Q8NF91 2351 2401 -1.38 -0.94 1.34816 4.26
SYNE1 Q8NF91 2576 2626 -0.01 -2.16 1.34816 4.26
SYNE1 Q8NF91 26 76 -1.30 -1.22 1.34816 4.26
SYNE1 Q8NF91 2876 2926 0.29 -2.73 1.34816 4.26
SYNE1 Q8NF91 3026 3076 -0.57 -1.78 1.34816 4.26
SYNE1 Q8NF91 3051 3101 -1.07 -1.92 1.34816 4.26
SYNE1 Q8NF91 3101 3151 -0.65 -2.14 1.34816 4.26
SYNE1 Q8NF91 3126 3176 -0.31 -2.81 1.34816 4.26
SYNE1 Q8NF91 3201 3251 -1.04 -1.94 1.34816 4.26
SYNE1 Q8NF91 3226 3276 0.41 -2.93 1.34816 4.26
SYNE1 Q8NF91 3251 3301 -1.12 -2.04 1.34816 4.26
SYNE1 Q8NF91 326 376 -0.27 -2.09 1.34816 4.26
SYNE1 Q8NF91 3351 3401 -0.73 -1.89 1.34816 4.26
SYNE1 Q8NF91 351 401 -0.65 -1.82 1.34816 4.26
SYNE1 Q8NF91 3576 3626 -2.05 -0.53 1.34816 4.26
SYNE1 Q8NF91 3601 3651 0.90 -3.36 1.34816 4.26
SYNE1 Q8NF91 3726 3776 -1.27 -1.80 1.34816 4.26
SYNE1 Q8NF91 376 426 0.15 -2.56 1.34816 4.26
SYNE1 Q8NF91 3851 3901 -0.89 -1.49 1.34816 4.26
SYNE1 Q8NF91 4001 4051 -0.80 -1.01 1.34816 4.26
SYNE1 Q8NF91 4151 4201 -0.86 -2.15 1.34816 4.26
SYNE1 Q8NF91 4176 4226 -1.40 -1.24 1.34816 4.26
SYNE1 Q8NF91 4401 4451 -0.02 -2.50 1.34816 4.26
SYNE1 Q8NF91 4426 4476 -1.41 -0.88 1.34816 4.26
SYNE1 Q8NF91 4451 4501 -0.25 -2.14 1.34816 4.26
SYNE1 Q8NF91 4476 4526 -0.09 -2.14 1.34816 4.26
SYNE1 Q8NF91 4626 4676 -0.68 -2.36 1.34816 4.26
SYNE1 Q8NF91 4651 4701 -0.83 -2.28 1.34816 4.26
SYNE1 Q8NF91 4751 4801 -0.25 -2.56 1.34816 4.26
SYNE1 Q8NF91 501 551 0.24 -2.75 1.34816 4.26
SYNE1 Q8NF91 5151 5201 0.47 -3.25 1.34816 4.26
SYNE1 Q8NF91 5176 5226 -1.81 -0.89 1.34816 4.26
SYNE1 Q8NF91 5301 5351 -1.49 -1.55 1.34816 4.26
SYNE1 Q8NF91 5401 5451 -0.11 -2.81 1.34816 4.26
SYNE1 Q8NF91 5426 5476 -1.01 -1.83 1.34816 4.26
SYNE1 Q8NF91 5476 5526 0.12 -2.31 1.34816 4.26
SYNE1 Q8NF91 5601 5651 -0.85 -2.35 1.34816 4.26
SYNE1 Q8NF91 5626 5676 -0.05 -3.25 1.34816 4.26
SYNE1 Q8NF91 5651 5701 -1.00 -1.80 1.34816 4.26
SYNE1 Q8NF91 5776 5826 0.10 -2.67 1.34816 4.26
SYNE1 Q8NF91 6326 6376 -1.95 -0.46 1.34816 4.26
SYNE1 Q8NF91 6776 6826 -0.80 -1.85 1.34816 4.26
SYNE1 Q8NF91 6851 6901 -0.55 -2.24 1.34816 4.26
SYNE1 Q8NF91 7101 7151 -0.96 -1.83 1.34816 4.26
SYNE1 Q8NF91 7126 7176 -0.42 -2.19 1.34816 4.26
SYNE1 Q8NF91 7401 7451 -0.39 -2.05 1.34816 4.26
SYNE1 Q8NF91 7426 7476 -0.89 -1.41 1.34816 4.26
SYNE1 Q8NF91 751 801 -0.93 -1.84 1.34816 4.26
SYNE1 Q8NF91 7526 7576 1.02 -3.16 1.34816 4.26
SYNE1 Q8NF91 7551 7601 -1.21 -1.57 1.34816 4.26
SYNE1 Q8NF91 7576 7626 -1.58 -0.46 1.34816 4.26
SYNE1 Q8NF91 76 126 -1.46 -1.45 1.34816 4.26
SYNE1 Q8NF91 7651 7701 -0.60 -2.62 1.34816 4.26
SYNE1 Q8NF91 7851 7901 -1.49 -1.00 1.34816 4.26
SYNE1 Q8NF91 7876 7926 -0.32 -2.09 1.34816 4.26
SYNE1 Q8NF91 7976 8026 -1.75 -1.30 1.34816 4.26
SYNE1 Q8NF91 8026 8076 -0.85 -2.44 1.34816 4.26
SYNE1 Q8NF91 8051 8101 0.21 -2.27 1.34816 4.26
SYNE1 Q8NF91 8076 8126 -1.01 -1.42 1.34816 4.26
SYNE1 Q8NF91 8476 8526 0.33 -2.83 1.34816 4.26
SYNE1 Q8NF91 851 901 -0.44 -1.76 1.34816 4.26
SYNE1 Q8NF91 8676 8726 0.68 -1.50 1.34816 4.26
SYNE1 Q8NF91 8701 8751 -0.36 -1.34 1.34816 4.26
SYNE1 Q8NF91 876 926 -1.01 -1.55 1.34816 4.26
SYNE1 Q8NF91 901 951 -1.01 -1.46 1.34816 4.26
SYNE2 Q8WXH0 101 151 -1.37 -0.88 1.58162 4.53
SYNE2 Q8WXH0 1151 1201 -1.08 -2.20 1.58162 4.53
SYNE2 Q8WXH0 1176 1226 -0.75 -2.30 1.58162 4.53
SYNE2 Q8WXH0 1426 1476 0.21 -2.88 1.58162 4.53
SYNE2 Q8WXH0 1451 1501 -2.59 -0.16 1.58162 4.53
SYNE2 Q8WXH0 1501 1551 -0.72 -1.98 1.58162 4.53
SYNE2 Q8WXH0 151 201 -0.86 -0.98 1.58162 4.53
SYNE2 Q8WXH0 1526 1576 -1.24 -1.78 1.58162 4.53
SYNE2 Q8WXH0 176 226 -0.38 -2.16 1.58162 4.53
SYNE2 Q8WXH0 1826 1876 -0.28 -2.25 1.58162 4.53
SYNE2 Q8WXH0 1851 1901 -1.08 -1.90 1.58162 4.53
SYNE2 Q8WXH0 1876 1926 -0.04 -2.80 1.58162 4.53
SYNE2 Q8WXH0 201 251 -0.38 -2.63 1.58162 4.53
SYNE2 Q8WXH0 2151 2201 -0.17 -2.60 1.58162 4.53
SYNE2 Q8WXH0 2176 2226 0.67 -3.58 1.58162 4.53
SYNE2 Q8WXH0 2276 2326 -0.90 -2.13 1.58162 4.53
SYNE2 Q8WXH0 2301 2351 -0.21 -2.21 1.58162 4.53
SYNE2 Q8WXH0 2326 2376 0.06 -2.63 1.58162 4.53
SYNE2 Q8WXH0 2651 2701 -0.33 -2.33 1.58162 4.53
SYNE2 Q8WXH0 2726 2776 -0.64 -2.06 1.58162 4.53
SYNE2 Q8WXH0 2801 2851 -1.16 -1.65 1.58162 4.53
SYNE2 Q8WXH0 2901 2951 1.06 -3.47 1.58162 4.53
SYNE2 Q8WXH0 2976 3026 -0.37 -1.97 1.58162 4.53
SYNE2 Q8WXH0 3051 3101 0.47 -3.17 1.58162 4.53
SYNE2 Q8WXH0 3076 3126 -0.92 -2.17 1.58162 4.53
SYNE2 Q8WXH0 3376 3426 -1.48 -1.26 1.58162 4.53
SYNE2 Q8WXH0 3401 3451 0.36 -3.26 1.58162 4.53
SYNE2 Q8WXH0 3526 3576 -0.44 -1.73 1.58162 4.53
SYNE2 Q8WXH0 3551 3601 -1.16 -1.74 1.58162 4.53
SYNE2 Q8WXH0 3676 3726 -1.22 -1.67 1.58162 4.53
SYNE2 Q8WXH0 3901 3951 -0.99 -2.01 1.58162 4.53
SYNE2 Q8WXH0 3926 3976 -0.06 -2.65 1.58162 4.53
SYNE2 Q8WXH0 4451 4501 0.23 -2.67 1.58162 4.53
SYNE2 Q8WXH0 4601 4651 0.47 -2.59 1.58162 4.53
SYNE2 Q8WXH0 4626 4676 -0.56 -2.04 1.58162 4.53
SYNE2 Q8WXH0 4726 4776 -1.27 -1.97 1.58162 4.53
SYNE2 Q8WXH0 4751 4801 -1.12 -1.63 1.58162 4.53
SYNE2 Q8WXH0 4876 4926 -0.30 -2.02 1.58162 4.53
SYNE2 Q8WXH0 4926 4976 0.09 -2.61 1.58162 4.53
SYNE2 Q8WXH0 5001 5051 -0.86 -2.10 1.58162 4.53
SYNE2 Q8WXH0 5026 5076 -0.96 -1.94 1.58162 4.53
SYNE2 Q8WXH0 526 576 0.37 -1.84 1.58162 4.53
SYNE2 Q8WXH0 5351 5401 -0.82 -1.22 1.58162 4.53
SYNE2 Q8WXH0 5376 5426 -0.66 -1.89 1.58162 4.53
SYNE2 Q8WXH0 551 601 -0.52 -1.83 1.58162 4.53
SYNE2 Q8WXH0 5551 5601 0.13 -2.39 1.58162 4.53
SYNE2 Q8WXH0 5676 5726 -0.75 -1.44 1.58162 4.53
SYNE2 Q8WXH0 5726 5776 -0.08 -2.85 1.58162 4.53
SYNE2 Q8WXH0 5751 5801 -0.45 -3.12 1.58162 4.53
SYNE2 Q8WXH0 5776 5826 -1.51 -1.64 1.58162 4.53
SYNE2 Q8WXH0 5976 6026 -0.26 -2.70 1.58162 4.53
SYNE2 Q8WXH0 6001 6051 -0.84 -2.25 1.58162 4.53
SYNE2 Q8WXH0 6151 6201 -1.76 -0.97 1.58162 4.53
SYNE2 Q8WXH0 6176 6226 -0.09 -2.39 1.58162 4.53
SYNE2 Q8WXH0 6201 6251 -0.08 -2.50 1.58162 4.53
SYNE2 Q8WXH0 626 676 0.18 -2.65 1.58162 4.53
SYNE2 Q8WXH0 651 701 -0.37 -2.98 1.58162 4.53
SYNE2 Q8WXH0 6576 6626 -0.72 -2.42 1.58162 4.53
SYNE2 Q8WXH0 6651 6701 -1.14 -1.85 1.58162 4.53
SYNE2 Q8WXH0 6676 6726 -1.11 -1.53 1.58162 4.53
SYNE2 Q8WXH0 6801 6851 0.78 -2.97 1.58162 4.53
SYNE2 Q8WXH0 6826 6876 -0.80 -2.38 1.58162 4.53
SYNE2 Q8WXH0 76 126 -1.23 -1.34 1.58162 4.53
SYNE2 Q8WXH0 801 851 -1.13 -2.18 1.58162 4.53
SYNE2 Q8WXH0 851 901 -0.02 -2.16 1.58162 4.53
SYNE2 Q8WXH0 876 926 -1.21 -1.49 1.58162 4.53
SYNE2 Q8WXH0 926 976 -1.49 -1.30 1.58162 4.53
SYNE2 Q8WXH0 951 1001 0.15 -2.21 1.58162 4.53
TAF12 Q16514 1 51 -0.20 -1.71 1.47667 2.38
TAF12 Q16514 101 151 -0.19 -2.57 1.47667 2.38
TAF12 Q16514 26 76 -0.72 -1.26 1.47667 2.38
TAF15 Q92804 151 201 0.71 -2.22 1.191 4.16
TAF15 Q92804 176 226 -0.50 -1.14 1.191 4.16
TAF15 Q92804 251 301 0.16 -2.22 1.191 4.16
TAF15 Q92804 301 351 1.39 -2.77 1.191 4.16
TAF15 Q92804 326 376 -0.88 -0.45 1.191 4.16
TAF15 Q92804 351 401 -0.77 -0.25 1.191 4.16
TAF15 Q92804 376 426 0.24 -1.27 1.191 4.16
TAF15 Q92804 401 451 0.02 -0.72 1.191 4.16
TAF15 Q92804 501 551 -0.18 -0.59 1.191 4.16
TAF15 Q92804 526 576 -0.35 -0.44 1.191 4.16
TARDBP Q13148 101 151 -1.38 -1.32 1.185 2.95
TARDBP Q13148 126 176 -1.17 -0.46 1.185 2.95
TARDBP Q13148 151 201 0.50 -2.12 1.185 2.95
TARDBP Q13148 251 301 0.77 -2.18 1.185 2.95
TARDBP Q13148 26 76 -0.21 -1.00 1.185 2.95
TARDBP Q13148 276 326 -0.18 -1.52 1.185 2.95
TARDBP Q13148 51 101 -0.51 -1.70 1.185 2.95
TARDBP Q13148 76 126 -0.78 -2.14 1.185 2.95
THRAP3 Q9Y2W1 1 51 -0.09 -0.98 1.43154 5.85
THRAP3 Q9Y2W1 101 151 0.12 -1.57 1.43154 5.85
THRAP3 Q9Y2W1 126 176 -0.38 -1.37 1.43154 5.85
THRAP3 Q9Y2W1 151 201 -1.35 -1.17 1.43154 5.85
THRAP3 Q9Y2W1 226 276 -1.11 -1.05 1.43154 5.85
THRAP3 Q9Y2W1 251 301 -0.09 -0.76 1.43154 5.85
THRAP3 Q9Y2W1 26 76 -0.32 -1.04 1.43154 5.85
THRAP3 Q9Y2W1 276 326 -0.62 -0.68 1.43154 5.85
THRAP3 Q9Y2W1 301 351 -0.01 -1.54 1.43154 5.85
THRAP3 Q9Y2W1 326 376 -1.15 -1.89 1.43154 5.85
THRAP3 Q9Y2W1 376 426 0.15 -2.91 1.43154 5.85
THRAP3 Q9Y2W1 476 526 0.11 -3.53 1.43154 5.85
THRAP3 Q9Y2W1 501 551 -0.54 -1.68 1.43154 5.85
THRAP3 Q9Y2W1 51 101 0.22 -1.78 1.43154 5.85
THRAP3 Q9Y2W1 526 576 -0.27 -1.69 1.43154 5.85
THRAP3 Q9Y2W1 601 651 -0.42 -1.59 1.43154 5.85
THRAP3 Q9Y2W1 626 676 0.04 -2.23 1.43154 5.85
THRAP3 Q9Y2W1 651 701 -0.28 -2.30 1.43154 5.85
THRAP3 Q9Y2W1 676 726 -0.93 -1.74 1.43154 5.85
THRAP3 Q9Y2W1 701 751 -1.20 -1.34 1.43154 5.85
THRAP3 Q9Y2W1 726 776 -0.58 -1.35 1.43154 5.85
THRAP3 Q9Y2W1 751 801 1.89 -3.96 1.43154 5.85
THRAP3 Q9Y2W1 76 126 -0.52 -0.64 1.43154 5.85
THRAP3 Q9Y2W1 801 851 0.41 -1.53 1.43154 5.85
THRAP3 Q9Y2W1 826 876 -0.73 -0.72 1.43154 5.85
THRAP3 Q9Y2W1 876 926 1.13 -2.70 1.43154 5.85
TIA1 P31483 126 176 -1.40 -0.63 1.27 4.23
TIA1 P31483 151 201 1.17 -3.06 1.27 4.23
TIA1 P31483 176 226 -0.94 -1.14 1.27 4.23
TIA1 P31483 26 76 -1.04 -1.39 1.27 4.23
TIA1 P31483 51 101 0.06 -2.28 1.27 4.23
TIAL1 Q01085 126 176 -0.99 -1.00 1.292 4.22
TIAL1 Q01085 151 201 0.12 -1.66 1.292 4.22
TIAL1 Q01085 176 226 0.79 -3.43 1.292 4.22
TIAL1 Q01085 201 251 -2.26 -0.27 1.292 4.22
TIAL1 Q01085 51 101 -0.09 -2.53 1.292 4.22
TRA2A Q13595 1 51 0.92 -2.17 0.883333 3.18
TRA2A Q13595 101 151 -1.70 -0.05 0.883333 3.18
TRA2A Q13595 151 201 -1.88 -1.27 0.883333 3.18
TRA2A Q13595 176 226 0.40 -1.43 0.883333 3.18
TRA2A Q13595 201 251 1.29 -1.89 0.883333 3.18
TRA2A Q13595 226 276 -1.26 -0.67 0.883333 3.18
TRA2A Q13595 26 76 -0.03 -1.29 0.883333 3.18
TRA2A Q13595 51 101 -0.21 -0.89 0.883333 3.18
TRA2A Q13595 76 126 -0.31 -1.07 0.883333 3.18
TRA2B P62995 1 51 0.39 -1.74 0.446667 3.19
TRA2B P62995 101 151 -1.41 -0.35 0.446667 3.19
TRA2B P62995 151 201 -2.07 -1.15 0.446667 3.19
TRA2B P62995 176 226 0.95 -2.24 0.446667 3.19
TRA2B P62995 201 251 -1.13 -0.06 0.446667 3.19
TRA2B P62995 226 276 -0.82 0.20 0.446667 3.19
TRA2B P62995 26 76 -0.21 -1.38 0.446667 3.19
TRA2B P62995 51 101 -0.11 -0.82 0.446667 3.19
TRA2B P62995 76 126 -0.28 -1.17 0.446667 3.19
U2AF1 Q01081 1 51 1.85 -3.38 2.04 5.23
U2AF1 Q01081 151 201 -1.53 -0.08 2.04 5.23
U2AF1 Q01081 176 226 1.09 -2.24 2.04 5.23
U2AF1 Q01081 26 76 -0.87 -1.92 2.04 5.23
U2AF2 P26368 1 51 1.50 -3.42 1.64286 4.92
U2AF2 P26368 101 151 -0.18 -1.97 1.64286 4.92
U2AF2 P26368 26 76 -0.48 -1.15 1.64286 4.92
U2AF2 P26368 326 376 -0.15 -1.45 1.64286 4.92
U2AF2 P26368 426 476 -0.57 -1.83 1.64286 4.92
U2AF2 P26368 51 101 -1.07 -1.33 1.64286 4.92
U2AF2 P26368 76 126 -0.42 -1.72 1.64286 4.92
U2SURP O15042 1 51 -0.80 -0.73 1.08571 5.09
U2SURP O15042 126 176 -1.66 -1.19 1.08571 5.09
U2SURP O15042 151 201 0.09 -2.05 1.08571 5.09
U2SURP O15042 176 226 -2.31 -0.86 1.08571 5.09
U2SURP O15042 201 251 0.74 -3.05 1.08571 5.09
U2SURP O15042 26 76 -0.40 -0.78 1.08571 5.09
U2SURP O15042 301 351 -0.08 -2.33 1.08571 5.09
U2SURP O15042 326 376 0.01 -2.67 1.08571 5.09
U2SURP O15042 351 401 -0.57 -1.40 1.08571 5.09
U2SURP O15042 376 426 -1.81 -0.70 1.08571 5.09
U2SURP O15042 451 501 -0.11 -2.00 1.08571 5.09
U2SURP O15042 51 101 -0.87 -1.60 1.08571 5.09
U2SURP O15042 576 626 -0.68 -1.85 1.08571 5.09
U2SURP O15042 601 651 -0.40 -2.11 1.08571 5.09
U2SURP O15042 826 876 -1.13 -2.26 1.08571 5.09
U2SURP O15042 851 901 -0.75 -1.54 1.08571 5.09
U2SURP O15042 876 926 -1.32 -2.01 1.08571 5.09
U2SURP O15042 901 951 1.78 -3.31 1.08571 5.09
U2SURP O15042 926 976 -1.90 0.27 1.08571 5.09
U2SURP O15042 951 1001 -0.19 -1.18 1.08571 5.09
U2SURP O15042 976 1026 0.43 -1.38 1.08571 5.09
URB1 O60287 1 51 -1.50 -0.99 1.20086 5.51
URB1 O60287 101 151 -0.86 -0.78 1.20086 5.51
URB1 O60287 1026 1076 -1.10 -1.29 1.20086 5.51
URB1 O60287 1051 1101 -1.11 -0.99 1.20086 5.51
URB1 O60287 1251 1301 0.20 -2.86 1.20086 5.51
URB1 O60287 126 176 -0.27 -1.49 1.20086 5.51
URB1 O60287 1276 1326 -1.04 -1.56 1.20086 5.51
URB1 O60287 1301 1351 -1.47 -0.88 1.20086 5.51
URB1 O60287 1426 1476 -1.01 -1.82 1.20086 5.51
URB1 O60287 151 201 -0.29 -1.77 1.20086 5.51
URB1 O60287 1526 1576 -0.97 -1.99 1.20086 5.51
URB1 O60287 1551 1601 1.03 -3.06 1.20086 5.51
URB1 O60287 1576 1626 -1.13 -2.00 1.20086 5.51
URB1 O60287 1701 1751 -0.64 -1.72 1.20086 5.51
URB1 O60287 1751 1801 -0.82 -1.49 1.20086 5.51
URB1 O60287 176 226 -0.99 -1.47 1.20086 5.51
URB1 O60287 1901 1951 -0.68 -2.61 1.20086 5.51
URB1 O60287 1926 1976 -0.58 -1.59 1.20086 5.51
URB1 O60287 1951 2001 -1.26 -1.74 1.20086 5.51
URB1 O60287 1976 2026 -1.66 -1.34 1.20086 5.51
URB1 O60287 2001 2051 1.70 -3.81 1.20086 5.51
URB1 O60287 2026 2076 -1.76 -1.42 1.20086 5.51
URB1 O60287 2101 2151 -0.48 -2.10 1.20086 5.51
URB1 O60287 2126 2176 0.03 -2.45 1.20086 5.51
URB1 O60287 226 276 -0.60 -2.18 1.20086 5.51
URB1 O60287 251 301 -0.04 -2.46 1.20086 5.51
URB1 O60287 26 76 -0.62 -1.30 1.20086 5.51
URB1 O60287 301 351 0.79 -2.64 1.20086 5.51
URB1 O60287 351 401 0.23 -2.59 1.20086 5.51
URB1 O60287 376 426 -0.77 -1.83 1.20086 5.51
URB1 O60287 426 476 -1.07 -1.23 1.20086 5.51
URB1 O60287 551 601 -0.30 -1.84 1.20086 5.51
URB1 O60287 626 676 -1.12 -1.45 1.20086 5.51
URB1 O60287 901 951 -1.21 -1.11 1.20086 5.51
URB1 O60287 926 976 -0.12 -1.67 1.20086 5.51
USP42 Q9H9J4 1001 1051 -1.03 -0.46 1.18679 4.33
USP42 Q9H9J4 101 151 -0.24 -1.61 1.18679 4.33
USP42 Q9H9J4 1026 1076 0.96 -2.84 1.18679 4.33
USP42 Q9H9J4 1051 1101 -1.78 -0.37 1.18679 4.33
USP42 Q9H9J4 1076 1126 0.44 -2.16 1.18679 4.33
USP42 Q9H9J4 1101 1151 -0.98 -0.76 1.18679 4.33
USP42 Q9H9J4 1151 1201 -1.06 -1.37 1.18679 4.33
USP42 Q9H9J4 1176 1226 -0.65 -1.92 1.18679 4.33
USP42 Q9H9J4 1201 1251 -0.41 -1.72 1.18679 4.33
USP42 Q9H9J4 1226 1276 -1.21 -1.22 1.18679 4.33
USP42 Q9H9J4 1251 1301 1.17 -3.16 1.18679 4.33
USP42 Q9H9J4 176 226 -1.04 -1.36 1.18679 4.33
USP42 Q9H9J4 201 251 0.09 -1.71 1.18679 4.33
USP42 Q9H9J4 226 276 -0.50 -1.49 1.18679 4.33
USP42 Q9H9J4 276 326 -0.08 -1.48 1.18679 4.33
USP42 Q9H9J4 301 351 -1.02 -1.50 1.18679 4.33
USP42 Q9H9J4 401 451 0.58 -2.17 1.18679 4.33
USP42 Q9H9J4 426 476 -0.86 -1.54 1.18679 4.33
USP42 Q9H9J4 451 501 0.43 -2.05 1.18679 4.33
USP42 Q9H9J4 476 526 -1.06 -1.11 1.18679 4.33
USP42 Q9H9J4 501 551 -0.53 -1.86 1.18679 4.33
USP42 Q9H9J4 51 101 -1.18 -0.71 1.18679 4.33
USP42 Q9H9J4 526 576 -0.43 -1.39 1.18679 4.33
USP42 Q9H9J4 551 601 -0.29 -1.85 1.18679 4.33
USP42 Q9H9J4 76 126 -0.10 -2.20 1.18679 4.33
USP42 Q9H9J4 926 976 0.22 -2.20 1.18679 4.33
USP42 Q9H9J4 951 1001 -0.19 -1.91 1.18679 4.33
USP42 Q9H9J4 976 1026 -1.03 -0.89 1.18679 4.33
UTP14A Q9BVJ6 101 151 -1.24 -1.98 1.57857 4.97
UTP14A Q9BVJ6 176 226 -0.57 -2.32 1.57857 4.97
UTP14A Q9BVJ6 201 251 -0.52 -2.65 1.57857 4.97
UTP14A Q9BVJ6 226 276 -0.60 -2.06 1.57857 4.97
UTP14A Q9BVJ6 251 301 -2.00 -1.28 1.57857 4.97
UTP14A Q9BVJ6 276 326 1.16 -3.81 1.57857 4.97
UTP14A Q9BVJ6 426 476 -1.04 -1.55 1.57857 4.97
UTP14A Q9BVJ6 526 576 -1.44 -0.59 1.57857 4.97
UTP14A Q9BVJ6 601 651 0.74 -3.48 1.57857 4.97
UTP14A Q9BVJ6 626 676 -0.55 -1.86 1.57857 4.97
UTP14A Q9BVJ6 651 701 -0.57 -2.05 1.57857 4.97
UTP14A Q9BVJ6 676 726 -0.28 -1.58 1.57857 4.97
UTP14A Q9BVJ6 701 751 -0.87 -1.56 1.57857 4.97
UTP14A Q9BVJ6 76 126 0.02 -3.09 1.57857 4.97
UTP15 Q8TED0 1 51 -0.95 -1.39 1.83091 3.79
UTP15 Q8TED0 201 251 -0.20 -1.64 1.83091 3.79
UTP15 Q8TED0 226 276 0.50 -2.74 1.83091 3.79
UTP15 Q8TED0 251 301 -0.72 -2.08 1.83091 3.79
UTP15 Q8TED0 26 76 0.27 -2.50 1.83091 3.79
UTP15 Q8TED0 301 351 0.35 -2.75 1.83091 3.79
UTP15 Q8TED0 326 376 -1.85 -0.96 1.83091 3.79
UTP15 Q8TED0 351 401 0.47 -3.32 1.83091 3.79
UTP15 Q8TED0 401 451 -0.33 -2.87 1.83091 3.79
UTP15 Q8TED0 51 101 -0.49 -1.90 1.83091 3.79
UTP15 Q8TED0 76 126 -0.70 -1.64 1.83091 3.79
UTP20 O75691 1001 1051 0.20 -2.02 1.2142 3.79
UTP20 O75691 1026 1076 -2.36 -0.44 1.2142 3.79
UTP20 O75691 1101 1151 -0.30 -1.90 1.2142 3.79
UTP20 O75691 1126 1176 0.02 -2.79 1.2142 3.79
UTP20 O75691 1176 1226 -0.52 -1.22 1.2142 3.79
UTP20 O75691 1201 1251 -0.47 -1.55 1.2142 3.79
UTP20 O75691 1276 1326 -0.99 -1.73 1.2142 3.79
UTP20 O75691 1301 1351 -1.27 -1.70 1.2142 3.79
UTP20 O75691 1376 1426 -0.79 -1.98 1.2142 3.79
UTP20 O75691 1501 1551 -0.36 -2.13 1.2142 3.79
UTP20 O75691 151 201 -0.67 -1.98 1.2142 3.79
UTP20 O75691 1551 1601 -0.61 -2.27 1.2142 3.79
UTP20 O75691 1576 1626 -0.32 -2.69 1.2142 3.79
UTP20 O75691 1601 1651 -1.70 -0.75 1.2142 3.79
UTP20 O75691 1626 1676 0.02 -1.88 1.2142 3.79
UTP20 O75691 1751 1801 -0.67 -2.06 1.2142 3.79
UTP20 O75691 176 226 -1.25 -1.35 1.2142 3.79
UTP20 O75691 1776 1826 -1.51 -0.95 1.2142 3.79
UTP20 O75691 1826 1876 0.06 -2.86 1.2142 3.79
UTP20 O75691 1851 1901 -1.51 -1.31 1.2142 3.79
UTP20 O75691 1951 2001 -1.20 -1.39 1.2142 3.79
UTP20 O75691 1976 2026 0.27 -3.00 1.2142 3.79
UTP20 O75691 2026 2076 0.77 -2.95 1.2142 3.79
UTP20 O75691 2051 2101 -1.41 -0.86 1.2142 3.79
UTP20 O75691 2076 2126 -0.81 -1.67 1.2142 3.79
UTP20 O75691 2126 2176 -1.67 -0.76 1.2142 3.79
UTP20 O75691 2151 2201 0.82 -2.97 1.2142 3.79
UTP20 O75691 2176 2226 -2.06 -0.85 1.2142 3.79
UTP20 O75691 2226 2276 -0.15 -2.72 1.2142 3.79
UTP20 O75691 226 276 -0.74 -1.23 1.2142 3.79
UTP20 O75691 2326 2376 -1.38 -1.04 1.2142 3.79
UTP20 O75691 2351 2401 0.43 -3.21 1.2142 3.79
UTP20 O75691 2426 2476 -0.50 -1.63 1.2142 3.79
UTP20 O75691 2476 2526 -0.53 -2.33 1.2142 3.79
UTP20 O75691 2501 2551 -0.98 -1.89 1.2142 3.79
UTP20 O75691 2601 2651 0.12 -2.48 1.2142 3.79
UTP20 O75691 2626 2676 -0.56 -1.40 1.2142 3.79
UTP20 O75691 2701 2751 -0.56 -2.17 1.2142 3.79
UTP20 O75691 2726 2776 -1.15 -1.56 1.2142 3.79
UTP20 O75691 301 351 -0.70 -1.83 1.2142 3.79
UTP20 O75691 451 501 -0.26 -2.34 1.2142 3.79
UTP20 O75691 476 526 -0.53 -2.14 1.2142 3.79
UTP20 O75691 501 551 -1.07 -1.41 1.2142 3.79
UTP20 O75691 51 101 -0.20 -2.29 1.2142 3.79
UTP20 O75691 601 651 -1.08 -0.81 1.2142 3.79
UTP20 O75691 676 726 0.07 -2.57 1.2142 3.79
UTP20 O75691 801 851 -0.21 -2.10 1.2142 3.79
UTP20 O75691 826 876 -0.62 -1.73 1.2142 3.79
UTP20 O75691 901 951 -0.68 -2.20 1.2142 3.79
UTP20 O75691 976 1026 -0.62 -1.81 1.2142 3.79
WDR33 Q9C0J8 1 51 -0.90 -1.14 1.02367 3.11
WDR33 Q9C0J8 101 151 -0.16 -1.73 1.02367 3.11
WDR33 Q9C0J8 1026 1076 -0.31 -1.05 1.02367 3.11
WDR33 Q9C0J8 1051 1101 -0.54 -1.08 1.02367 3.11
WDR33 Q9C0J8 1076 1126 -0.39 -1.32 1.02367 3.11
WDR33 Q9C0J8 1151 1201 -1.45 -0.97 1.02367 3.11
WDR33 Q9C0J8 1226 1276 -0.58 -1.37 1.02367 3.11
WDR33 Q9C0J8 1276 1326 1.08 -2.03 1.02367 3.11
WDR33 Q9C0J8 226 276 0.01 -1.89 1.02367 3.11
WDR33 Q9C0J8 251 301 -1.01 -1.35 1.02367 3.11
WDR33 Q9C0J8 26 76 -0.09 -2.40 1.02367 3.11
WDR33 Q9C0J8 276 326 -0.09 -2.92 1.02367 3.11
WDR33 Q9C0J8 301 351 -1.60 -1.23 1.02367 3.11
WDR33 Q9C0J8 376 426 0.45 -2.10 1.02367 3.11
WDR33 Q9C0J8 476 526 -0.04 -2.00 1.02367 3.11
WDR33 Q9C0J8 51 101 -0.56 -1.81 1.02367 3.11
WDR33 Q9C0J8 601 651 0.62 -1.86 1.02367 3.11
WDR33 Q9C0J8 626 676 0.03 -1.31 1.02367 3.11
WDR33 Q9C0J8 651 701 -0.39 -0.91 1.02367 3.11
WDR33 Q9C0J8 676 726 -0.31 -0.36 1.02367 3.11
WDR33 Q9C0J8 701 751 0.02 -1.04 1.02367 3.11
WDR33 Q9C0J8 726 776 -0.11 -0.85 1.02367 3.11
WDR33 Q9C0J8 751 801 -1.03 -0.70 1.02367 3.11
WDR33 Q9C0J8 76 126 -0.34 -1.62 1.02367 3.11
WDR33 Q9C0J8 776 826 -0.68 -0.74 1.02367 3.11
WDR33 Q9C0J8 851 901 0.31 -1.30 1.02367 3.11
WDR33 Q9C0J8 876 926 -1.08 -0.49 1.02367 3.11
WDR33 Q9C0J8 901 951 0.14 -1.65 1.02367 3.11
WDR33 Q9C0J8 926 976 0.32 -1.80 1.02367 3.11
WDR33 Q9C0J8 951 1001 -1.70 -0.07 1.02367 3.11
WDR46 O15213 1 51 -0.98 -1.12 1.29733 5.38
WDR46 O15213 101 151 -1.11 -1.34 1.29733 5.38
WDR46 O15213 176 226 1.88 -3.50 1.29733 5.38
WDR46 O15213 201 251 -1.82 -0.84 1.29733 5.38
WDR46 O15213 226 276 -1.28 -1.11 1.29733 5.38
WDR46 O15213 26 76 0.04 -1.50 1.29733 5.38
WDR46 O15213 301 351 0.69 -3.06 1.29733 5.38
WDR46 O15213 326 376 -0.77 -1.61 1.29733 5.38
WDR46 O15213 351 401 -1.17 -0.86 1.29733 5.38
WDR46 O15213 376 426 0.38 -2.19 1.29733 5.38
WDR46 O15213 401 451 -0.73 -1.64 1.29733 5.38
WDR46 O15213 51 101 -0.97 -1.03 1.29733 5.38
WDR46 O15213 526 576 1.29 -3.59 1.29733 5.38
WDR46 O15213 551 601 -1.63 -1.26 1.29733 5.38
WDR46 O15213 76 126 -0.33 -1.32 1.29733 5.38
WDR75 Q8IWA0 151 201 -1.24 -1.27 1.19 2.84
WDR75 Q8IWA0 176 226 0.22 -1.96 1.19 2.84
WDR75 Q8IWA0 301 351 -1.08 -1.84 1.19 2.84
WDR75 Q8IWA0 326 376 0.22 -2.62 1.19 2.84
WDR75 Q8IWA0 426 476 -0.15 -2.03 1.19 2.84
WDR75 Q8IWA0 526 576 -0.07 -1.42 1.19 2.84
WDR75 Q8IWA0 651 701 -1.59 -0.88 1.19 2.84
XRCC5 P13010 1 51 -0.92 -1.43 1.17111 3.07
XRCC5 P13010 126 176 -0.34 -1.76 1.17111 3.07
XRCC5 P13010 226 276 0.30 -2.27 1.17111 3.07
XRCC5 P13010 251 301 -1.48 -1.35 1.17111 3.07
XRCC5 P13010 326 376 0.73 -2.34 1.17111 3.07
XRCC5 P13010 401 451 -1.20 -1.41 1.17111 3.07
XRCC5 P13010 476 526 -0.47 -1.76 1.17111 3.07
XRCC5 P13010 501 551 -0.90 -1.72 1.17111 3.07
XRCC5 P13010 526 576 -1.16 -1.94 1.17111 3.07
XRCC6 P12956 151 201 0.46 -2.76 1.49333 3.39
XRCC6 P12956 176 226 -0.62 -2.25 1.49333 3.39
XRCC6 P12956 226 276 -0.28 -2.29 1.49333 3.39
XRCC6 P12956 251 301 -0.45 -2.20 1.49333 3.39
XRCC6 P12956 276 326 -0.04 -1.84 1.49333 3.39
XRCC6 P12956 351 401 -1.03 -1.22 1.49333 3.39
XRCC6 P12956 426 476 -1.78 -1.15 1.49333 3.39
XRCC6 P12956 526 576 -0.94 -1.02 1.49333 3.39
XRCC6 P12956 551 601 0.28 -3.11 1.49333 3.39
XRN2 Q9H0D6 101 151 -1.45 -1.08 0.9675 3.37
XRN2 Q9H0D6 376 426 -1.63 -1.63 0.9675 3.37
XRN2 Q9H0D6 401 451 -0.37 -1.56 0.9675 3.37
XRN2 Q9H0D6 426 476 -0.48 -0.97 0.9675 3.37
XRN2 Q9H0D6 751 801 -0.42 -1.92 0.9675 3.37
XRN2 Q9H0D6 76 126 0.33 -2.00 0.9675 3.37
XRN2 Q9H0D6 776 826 -0.43 -1.08 0.9675 3.37
XRN2 Q9H0D6 801 851 0.71 -2.66 0.9675 3.37
XRN2 Q9H0D6 826 876 -1.45 -0.40 0.9675 3.37
XRN2 Q9H0D6 851 901 -0.17 -1.53 0.9675 3.37
XRN2 Q9H0D6 876 926 -0.84 -1.13 0.9675 3.37
XRN2 Q9H0D6 901 951 0.56 -1.29 0.9675 3.37
YBX1 P67809 126 176 0.81 -2.74 0.84 3.71
YBX1 P67809 151 201 -1.73 -0.98 0.84 3.71
YBX1 P67809 176 226 0.65 -1.73 0.84 3.71
YBX1 P67809 201 251 -1.66 -0.80 0.84 3.71
YBX1 P67809 226 276 -0.61 -0.59 0.84 3.71
YBX1 P67809 251 301 0.74 -2.97 0.84 3.71
YBX1 P67809 26 76 -2.17 0.07 0.84 3.71
YBX1 P67809 51 101 -0.36 -1.31 0.84 3.71
YBX3 P16989 151 201 1.87 -3.55 1.79 5.62
YBX3 P16989 176 226 -2.50 -0.28 1.79 5.62
YBX3 P16989 201 251 0.21 -1.89 1.79 5.62
YBX3 P16989 226 276 -0.96 -1.11 1.79 5.62
YBX3 P16989 251 301 -0.41 -1.79 1.79 5.62
YBX3 P16989 276 326 -1.60 0.71 1.79 5.62
YBX3 P16989 301 351 2.15 -3.47 1.79 5.62
YBX3 P16989 76 126 1.00 -3.18 1.79 5.62
YLPM1 P49750 1001 1051 -1.23 -0.00 0.996129 4.63
YLPM1 P49750 1026 1076 -1.21 -0.37 0.996129 4.63
YLPM1 P49750 1051 1101 0.64 -2.42 0.996129 4.63
YLPM1 P49750 1076 1126 -0.05 -1.68 0.996129 4.63
YLPM1 P49750 1101 1151 -0.73 -0.47 0.996129 4.63
YLPM1 P49750 1126 1176 0.18 -1.29 0.996129 4.63
YLPM1 P49750 1476 1526 1.56 -3.07 0.996129 4.63
YLPM1 P49750 1501 1551 -1.25 0.08 0.996129 4.63
YLPM1 P49750 1526 1576 0.94 -2.38 0.996129 4.63
YLPM1 P49750 1701 1751 0.06 -1.95 0.996129 4.63
YLPM1 P49750 1726 1776 0.22 -2.00 0.996129 4.63
YLPM1 P49750 1751 1801 -0.67 -1.34 0.996129 4.63
YLPM1 P49750 1801 1851 -0.97 -1.68 0.996129 4.63
YLPM1 P49750 1826 1876 -1.20 -1.12 0.996129 4.63
YLPM1 P49750 1926 1976 -1.51 -0.53 0.996129 4.63
YLPM1 P49750 1951 2001 -0.62 -0.98 0.996129 4.63
YLPM1 P49750 201 251 -0.52 -1.16 0.996129 4.63
YLPM1 P49750 2051 2101 -1.00 -1.04 0.996129 4.63
YLPM1 P49750 226 276 -0.27 -1.90 0.996129 4.63
YLPM1 P49750 276 326 -0.26 -1.92 0.996129 4.63
YLPM1 P49750 376 426 0.04 -1.82 0.996129 4.63
YLPM1 P49750 476 526 -0.55 -1.58 0.996129 4.63
YLPM1 P49750 501 551 0.50 -1.92 0.996129 4.63
YLPM1 P49750 626 676 -1.14 -0.82 0.996129 4.63
YLPM1 P49750 701 751 -1.01 -0.78 0.996129 4.63
YLPM1 P49750 726 776 -0.12 -1.33 0.996129 4.63
YLPM1 P49750 751 801 -0.12 -1.43 0.996129 4.63
YLPM1 P49750 76 126 0.57 -1.74 0.996129 4.63
YLPM1 P49750 776 826 -0.96 -0.57 0.996129 4.63
YLPM1 P49750 801 851 0.56 -2.15 0.996129 4.63
YLPM1 P49750 826 876 -1.30 -0.94 0.996129 4.63
YTHDC1 Q96MU7 101 151 -0.15 -1.92 0.773889 2.53
YTHDC1 Q96MU7 126 176 -0.51 -1.52 0.773889 2.53
YTHDC1 Q96MU7 26 76 0.12 -2.33 0.773889 2.53
YTHDC1 Q96MU7 276 326 -1.05 -0.98 0.773889 2.53
YTHDC1 Q96MU7 301 351 -1.46 -0.94 0.773889 2.53
YTHDC1 Q96MU7 326 376 -0.87 -1.37 0.773889 2.53
YTHDC1 Q96MU7 351 401 -0.17 -2.22 0.773889 2.53
YTHDC1 Q96MU7 376 426 -1.01 -1.25 0.773889 2.53
YTHDC1 Q96MU7 401 451 -0.40 -1.22 0.773889 2.53
YTHDC1 Q96MU7 426 476 -0.54 -1.61 0.773889 2.53
YTHDC1 Q96MU7 476 526 -0.90 -0.97 0.773889 2.53
YTHDC1 Q96MU7 501 551 0.08 -1.10 0.773889 2.53
YTHDC1 Q96MU7 51 101 0.26 -2.27 0.773889 2.53
YTHDC1 Q96MU7 526 576 -0.45 -1.56 0.773889 2.53
YTHDC1 Q96MU7 626 676 -2.09 0.11 0.773889 2.53
YTHDC1 Q96MU7 651 701 0.35 -2.12 0.773889 2.53
YTHDC1 Q96MU7 676 726 -0.98 -0.84 0.773889 2.53
YTHDC1 Q96MU7 76 126 -1.53 -1.12 0.773889 2.53
ZC3H11A O75152 176 226 -0.07 -2.19 1.79722 4.8
ZC3H11A O75152 201 251 -1.26 -1.78 1.79722 4.8
ZC3H11A O75152 226 276 -0.04 -1.98 1.79722 4.8
ZC3H11A O75152 251 301 -0.77 -1.61 1.79722 4.8
ZC3H11A O75152 276 326 -0.36 -1.53 1.79722 4.8
ZC3H11A O75152 301 351 -0.50 -2.30 1.79722 4.8
ZC3H11A O75152 351 401 -0.45 -2.15 1.79722 4.8
ZC3H11A O75152 376 426 -0.78 -0.97 1.79722 4.8
ZC3H11A O75152 401 451 -0.27 -2.51 1.79722 4.8
ZC3H11A O75152 426 476 0.49 -3.32 1.79722 4.8
ZC3H11A O75152 476 526 1.55 -3.25 1.79722 4.8
ZC3H11A O75152 51 101 0.81 -2.24 1.79722 4.8
ZC3H11A O75152 551 601 -0.07 -2.83 1.79722 4.8
ZC3H11A O75152 576 626 -0.29 -2.18 1.79722 4.8
ZC3H11A O75152 601 651 -1.12 -1.65 1.79722 4.8
ZC3H11A O75152 626 676 -0.12 -2.61 1.79722 4.8
ZC3H11A O75152 651 701 -1.09 -1.73 1.79722 4.8
ZC3H11A O75152 76 126 -1.17 -1.03 1.79722 4.8
ZC3H14 Q6PJT7 101 151 -0.52 -1.59 1.08 4.73
ZC3H14 Q6PJT7 126 176 -0.37 -2.04 1.08 4.73
ZC3H14 Q6PJT7 201 251 -0.67 -1.46 1.08 4.73
ZC3H14 Q6PJT7 326 376 -1.98 -0.10 1.08 4.73
ZC3H14 Q6PJT7 351 401 1.25 -3.48 1.08 4.73
ZC3H14 Q6PJT7 51 101 -0.68 -1.48 1.08 4.73
ZC3H14 Q6PJT7 601 651 -1.28 -0.40 1.08 4.73
ZC3H14 Q6PJT7 626 676 -0.03 -1.49 1.08 4.73
ZC3H14 Q6PJT7 651 701 -0.28 -1.57 1.08 4.73
ZC3H14 Q6PJT7 676 726 0.05 -1.70 1.08 4.73
ZC3H18 Q86VM9 226 276 -1.05 -0.54 0.866818 3.81
ZC3H18 Q86VM9 376 426 -1.14 -1.20 0.866818 3.81
ZC3H18 Q86VM9 401 451 -0.69 -1.92 0.866818 3.81
ZC3H18 Q86VM9 426 476 -0.63 -2.43 0.866818 3.81
ZC3H18 Q86VM9 451 501 0.29 -2.57 0.866818 3.81
ZC3H18 Q86VM9 476 526 -1.33 -0.24 0.866818 3.81
ZC3H18 Q86VM9 501 551 0.09 -2.02 0.866818 3.81
ZC3H18 Q86VM9 526 576 0.01 -1.21 0.866818 3.81
ZC3H18 Q86VM9 551 601 -0.24 -0.68 0.866818 3.81
ZC3H18 Q86VM9 576 626 0.24 -1.58 0.866818 3.81
ZC3H18 Q86VM9 601 651 -1.42 -0.17 0.866818 3.81
ZC3H18 Q86VM9 626 676 -0.19 -1.79 0.866818 3.81
ZC3H18 Q86VM9 651 701 0.23 -1.82 0.866818 3.81
ZC3H18 Q86VM9 676 726 -1.02 -0.26 0.866818 3.81
ZC3H18 Q86VM9 726 776 -0.45 -1.16 0.866818 3.81
ZC3H18 Q86VM9 751 801 0.70 -3.11 0.866818 3.81
ZC3H18 Q86VM9 776 826 -0.11 -1.80 0.866818 3.81
ZC3H18 Q86VM9 801 851 -1.50 -1.60 0.866818 3.81
ZC3H18 Q86VM9 826 876 0.41 -1.86 0.866818 3.81
ZC3H18 Q86VM9 851 901 -1.38 -0.40 0.866818 3.81
ZC3H18 Q86VM9 876 926 -0.01 -2.04 0.866818 3.81
ZC3H18 Q86VM9 901 951 -2.18 -0.04 0.866818 3.81
ZC3H4 Q9UPT8 1001 1051 0.91 -2.61 1.4555 3.86
ZC3H4 Q9UPT8 101 151 0.24 -2.61 1.4555 3.86
ZC3H4 Q9UPT8 1026 1076 -1.01 -1.83 1.4555 3.86
ZC3H4 Q9UPT8 1051 1101 -0.51 -1.16 1.4555 3.86
ZC3H4 Q9UPT8 1151 1201 -0.46 -2.24 1.4555 3.86
ZC3H4 Q9UPT8 1176 1226 -0.41 -2.21 1.4555 3.86
ZC3H4 Q9UPT8 1201 1251 -0.89 -0.75 1.4555 3.86
ZC3H4 Q9UPT8 1226 1276 -0.35 -0.82 1.4555 3.86
ZC3H4 Q9UPT8 151 201 -0.61 -1.38 1.4555 3.86
ZC3H4 Q9UPT8 226 276 0.80 -0.96 1.4555 3.86
ZC3H4 Q9UPT8 301 351 1.46 -2.03 1.4555 3.86
ZC3H4 Q9UPT8 326 376 -2.10 0.90 1.4555 3.86
ZC3H4 Q9UPT8 376 426 -0.04 -2.11 1.4555 3.86
ZC3H4 Q9UPT8 501 551 0.02 -0.65 1.4555 3.86
ZC3H4 Q9UPT8 576 626 1.03 -2.83 1.4555 3.86
ZC3H4 Q9UPT8 76 126 -1.46 -1.42 1.4555 3.86
ZC3H4 Q9UPT8 826 876 0.20 -2.28 1.4555 3.86
ZC3H4 Q9UPT8 851 901 0.16 -2.26 1.4555 3.86
ZC3H4 Q9UPT8 926 976 0.34 -1.79 1.4555 3.86
ZC3H4 Q9UPT8 951 1001 -0.83 -1.58 1.4555 3.86
ZC3H8 Q8N5P1 101 151 -0.49 -1.72 1.94429 3.92
ZC3H8 Q8N5P1 126 176 0.95 -2.97 1.94429 3.92
ZC3H8 Q8N5P1 151 201 -1.73 -1.20 1.94429 3.92
ZC3H8 Q8N5P1 176 226 0.47 -3.10 1.94429 3.92
ZC3H8 Q8N5P1 201 251 -0.23 -2.71 1.94429 3.92
ZC3H8 Q8N5P1 226 276 -0.13 -1.79 1.94429 3.92
ZC3H8 Q8N5P1 51 101 -0.45 -1.73 1.94429 3.92
ZCCHC8 Q6NZY4 201 251 0.03 -2.41 0.973333 2.72
ZCCHC8 Q6NZY4 226 276 -1.86 -0.55 0.973333 2.72
ZCCHC8 Q6NZY4 351 401 0.45 -2.27 0.973333 2.72
ZCCHC8 Q6NZY4 376 426 -1.04 -1.01 0.973333 2.72
ZCCHC8 Q6NZY4 401 451 0.29 -1.97 0.973333 2.72
ZCCHC8 Q6NZY4 651 701 -1.39 -1.15 0.973333 2.72
ZFR Q96KR1 1001 1051 -0.78 -1.75 1.17348 4.03
ZFR Q96KR1 176 226 -0.55 -1.35 1.17348 4.03
ZFR Q96KR1 201 251 -0.39 -1.32 1.17348 4.03
ZFR Q96KR1 276 326 -0.92 -1.89 1.17348 4.03
ZFR Q96KR1 301 351 0.91 -3.07 1.17348 4.03
ZFR Q96KR1 326 376 -2.89 0.75 1.17348 4.03
ZFR Q96KR1 351 401 1.27 -2.76 1.17348 4.03
ZFR Q96KR1 376 426 -1.59 -0.45 1.17348 4.03
ZFR Q96KR1 401 451 -0.10 -1.98 1.17348 4.03
ZFR Q96KR1 426 476 -0.13 -1.51 1.17348 4.03
ZFR Q96KR1 451 501 -0.69 -1.27 1.17348 4.03
ZFR Q96KR1 476 526 -0.68 -1.61 1.17348 4.03
ZFR Q96KR1 51 101 -1.14 -1.42 1.17348 4.03
ZFR Q96KR1 576 626 -0.73 -1.43 1.17348 4.03
ZFR Q96KR1 601 651 -1.49 -1.53 1.17348 4.03
ZFR Q96KR1 626 676 -0.48 -2.68 1.17348 4.03
ZFR Q96KR1 676 726 -0.00 -1.09 1.17348 4.03
ZFR Q96KR1 751 801 -0.06 -2.80 1.17348 4.03
ZFR Q96KR1 76 126 -0.18 -2.12 1.17348 4.03
ZFR Q96KR1 776 826 -0.15 -2.20 1.17348 4.03
ZFR Q96KR1 801 851 -1.21 -1.56 1.17348 4.03
ZFR Q96KR1 876 926 -1.13 -1.29 1.17348 4.03
ZFR Q96KR1 901 951 0.85 -2.92 1.17348 4.03
ZNF326 Q5BKZ1 101 151 -0.61 -1.28 0.929091 4.73
ZNF326 Q5BKZ1 126 176 -0.95 -1.03 0.929091 4.73
ZNF326 Q5BKZ1 151 201 -0.35 -0.79 0.929091 4.73
ZNF326 Q5BKZ1 176 226 0.68 -2.08 0.929091 4.73
ZNF326 Q5BKZ1 201 251 -1.92 -0.32 0.929091 4.73
ZNF326 Q5BKZ1 226 276 -0.93 -1.35 0.929091 4.73
ZNF326 Q5BKZ1 251 301 -1.23 -1.08 0.929091 4.73
ZNF326 Q5BKZ1 276 326 1.30 -3.43 0.929091 4.73
ZNF326 Q5BKZ1 401 451 -1.02 -1.15 0.929091 4.73
ZNF326 Q5BKZ1 426 476 -0.38 -2.58 0.929091 4.73
ZNF326 Q5BKZ1 76 126 -0.62 -1.16 0.929091 4.73
ZNF638 Q14966 1 51 -0.13 -1.11 1.00471 3.08
ZNF638 Q14966 1351 1401 -0.33 -1.60 1.00471 3.08
ZNF638 Q14966 1376 1426 -0.79 -1.44 1.00471 3.08
ZNF638 Q14966 1401 1451 -1.39 -0.94 1.00471 3.08
ZNF638 Q14966 1426 1476 0.64 -2.44 1.00471 3.08
ZNF638 Q14966 1451 1501 -0.81 -1.02 1.00471 3.08
ZNF638 Q14966 1476 1526 -1.06 -1.20 1.00471 3.08
ZNF638 Q14966 1551 1601 -0.98 -1.84 1.00471 3.08
ZNF638 Q14966 176 226 -0.37 -2.00 1.00471 3.08
ZNF638 Q14966 1801 1851 -1.51 -1.52 1.00471 3.08
ZNF638 Q14966 1826 1876 0.15 -2.90 1.00471 3.08
ZNF638 Q14966 1926 1976 -1.02 -1.49 1.00471 3.08
ZNF638 Q14966 26 76 -0.78 -1.15 1.00471 3.08
ZNF638 Q14966 326 376 -0.72 -1.70 1.00471 3.08
ZNF638 Q14966 351 401 -0.37 -1.54 1.00471 3.08
ZNF638 Q14966 376 426 -0.92 -1.38 1.00471 3.08
ZNF638 Q14966 401 451 0.11 -1.70 1.00471 3.08
ZNF638 Q14966 451 501 -0.70 -1.03 1.00471 3.08
ZNF638 Q14966 476 526 0.39 -1.16 1.00471 3.08
ZNF638 Q14966 501 551 -0.07 -1.11 1.00471 3.08
ZNF638 Q14966 51 101 -1.26 -0.81 1.00471 3.08
ZNF638 Q14966 526 576 -0.34 -1.02 1.00471 3.08
ZNF638 Q14966 551 601 -1.28 -1.47 1.00471 3.08
ZNF638 Q14966 576 626 -0.13 -2.09 1.00471 3.08
ZNF638 Q14966 601 651 0.02 -1.91 1.00471 3.08
ZNF638 Q14966 626 676 -1.93 -0.57 1.00471 3.08
ZNF638 Q14966 701 751 -1.81 -1.38 1.00471 3.08
ZNF638 Q14966 726 776 -0.54 -1.46 1.00471 3.08
ZNF638 Q14966 751 801 -0.38 -2.14 1.00471 3.08
ZNF638 Q14966 76 126 -0.16 -2.40 1.00471 3.08
ZNF638 Q14966 776 826 0.33 -2.63 1.00471 3.08
ZNF638 Q14966 801 851 -0.65 -1.69 1.00471 3.08
ZNF638 Q14966 826 876 -0.23 -2.52 1.00471 3.08
ZNF638 Q14966 926 976 -1.01 -1.83 1.00471 3.08
```
